# Fertility of Pedicellate Spikelets in Sorghum is Controlled by a Jasmonic Acid Regulatory Module

**DOI:** 10.1101/773564

**Authors:** Nicholas Gladman, Yinping Jiao, Young Koung Lee, Lifang Zhang, Ratan Chopra, Michael Regulski, Gloria Burow, Chad Hayes, Shawn A. Christensen, Lavanya Dampanaboina, Junping Chen, John Burke, Doreen Ware, Zhanguo Xin

## Abstract

As in other cereal crops, the panicles of sorghum (*Sorghum bicolor* (L.) *Moench*) comprise two types of floral spikelets (grass flowers). Only sessile spikelets (SSs) are capable of producing viable grains, whereas pedicellate spikelets (PSs) cease development after initiation and eventually abort. Consequently, grain number per panicle (GNP) is lower than the total number of flowers produced per panicle. The mechanism underlying this differential fertility is not well understood. To investigate this issue, we isolated a series of EMS-induced *multiseeded* (*msd*) mutants that result in full spikelet fertility, effectively doubling GNP. Previously, we showed that MSD1 is a TCP (Teosinte branched/Cycloidea/PCF) transcription factor that regulates jasmonic acid (JA) biosynthesis, and ultimately floral sex organ development. Here, we show that *MSD2* encodes a lipoxygenase (LOX) that catalyzes the first committed step of JA biosynthesis. Further, we demonstrate that MSD1 binds to the promoters of *MSD2* and other JA pathway genes. Together, these results show that a JA-induced module regulates sorghum panicle development and spikelet fertility. The findings advance our understanding of inflorescence development and could lead to new strategies for increasing GNP and grain yield in sorghum and other cereal crops.

**Significance:** Through a single base pair mutation, grain number can be increased by ~200% in the globally important crop *Sorghum bicolor*. This mutation affects the expression of an enzyme, MSD2, that catalyzes the jasmonic acid pathway in developing floral meristems. The global gene expression profile in this enzymatic mutant is similar to that of a transcription factor mutant, *msd1*, indicating that disturbing any component of this regulatory module disrupts a positive feedback loop that occurs normally due to regular developmental perception of jasmonic acid. Additionally, the MSD1 transcription factor is able to regulate *MSD2* in addition to other jasmonic acid pathway genes, suggesting that it is a primary transcriptional regulator of this hormone signaling pathway in floral meristems.

## Supplemental Tables 1 and 2 and Supplemental Data 1 for "Fertility of Pedicellate Spikelets in Sorghum is Controlled by a Jasmonic Acid Regulatory Module": diff_P1_vs_P2_c3.0_common.bed

```
track name="common (peaks)" description="common regions in both conditions" visibility=1
1	834032	834221	diff_P1_vs_P2_common_1	1.39654
1	839108	839319	diff_P1_vs_P2_common_2	1.15146
1	933532	933688	diff_P1_vs_P2_common_3	1.16622
1	2219487	2219710	diff_P1_vs_P2_common_4	1.16602
1	4707118	4707257	diff_P1_vs_P2_common_5	0.67734
1	5552840	5553002	diff_P1_vs_P2_common_6	0.42826
1	6593428	6593627	diff_P1_vs_P2_common_7	0.65735
1	9396649	9396804	diff_P1_vs_P2_common_8	0.50979
1	9407023	9407152	diff_P1_vs_P2_common_9	0.22692
1	10126740	10126887	diff_P1_vs_P2_common_10	0.48741
1	11678929	11679082	diff_P1_vs_P2_common_11	0.38014
1	12513573	12513701	diff_P1_vs_P2_common_12	1.02749
1	15323267	15323398	diff_P1_vs_P2_common_13	0.83870
1	16298969	16299193	diff_P1_vs_P2_common_14	0.95654
1	16349289	16349489	diff_P1_vs_P2_common_15	0.98826
1	17500689	17500816	diff_P1_vs_P2_common_16	1.79902
1	18023528	18023684	diff_P1_vs_P2_common_17	1.50953
1	18247780	18247902	diff_P1_vs_P2_common_18	1.16436
1	18427562	18427688	diff_P1_vs_P2_common_19	1.38351
1	19278769	19278918	diff_P1_vs_P2_common_20	1.38851
1	19287455	19287604	diff_P1_vs_P2_common_21	0.67716
1	20115037	20115201	diff_P1_vs_P2_common_22	0.44052
1	21096595	21096762	diff_P1_vs_P2_common_23	1.16510
1	21830094	21830340	diff_P1_vs_P2_common_24	0.99937
1	22091120	22091288	diff_P1_vs_P2_common_25	1.31191
1	22606965	22607148	diff_P1_vs_P2_common_26	0.50568
1	23048096	23048247	diff_P1_vs_P2_common_27	0.44555
1	23472257	23472383	diff_P1_vs_P2_common_28	2.14503
1	23984476	23984632	diff_P1_vs_P2_common_29	0.72569
1	24336514	24336685	diff_P1_vs_P2_common_30	1.11297
1	25538592	25538739	diff_P1_vs_P2_common_31	0.07590
1	26341282	26341437	diff_P1_vs_P2_common_32	1.14994
1	26469120	26469275	diff_P1_vs_P2_common_33	1.12088
1	27403488	27403640	diff_P1_vs_P2_common_34	1.38268
1	27589909	27590031	diff_P1_vs_P2_common_35	2.04762
1	28284532	28284658	diff_P1_vs_P2_common_36	0.59245
1	28643142	28643283	diff_P1_vs_P2_common_37	1.14861
1	28963714	28963848	diff_P1_vs_P2_common_38	1.51638
1	29930725	29930859	diff_P1_vs_P2_common_39	1.28306
1	30165122	30165250	diff_P1_vs_P2_common_40	0.36641
1	31380628	31380831	diff_P1_vs_P2_common_41	0.22138
1	31844533	31844670	diff_P1_vs_P2_common_42	0.94244
1	32387912	32388136	diff_P1_vs_P2_common_43	0.38296
1	32544752	32545128	diff_P1_vs_P2_common_44	1.37535
1	32720476	32720618	diff_P1_vs_P2_common_45	0.70693
1	33715885	33716030	diff_P1_vs_P2_common_46	0.11240
1	33734808	33734959	diff_P1_vs_P2_common_47	0.12729
1	33780647	33780768	diff_P1_vs_P2_common_48	0.16191
1	33882654	33882815	diff_P1_vs_P2_common_49	1.01774
1	34669902	34670043	diff_P1_vs_P2_common_50	0.81398
1	34897309	34897455	diff_P1_vs_P2_common_51	0.68414
1	35328083	35328229	diff_P1_vs_P2_common_52	1.40611
1	35946532	35946731	diff_P1_vs_P2_common_53	0.54399
1	36293390	36293604	diff_P1_vs_P2_common_54	1.68012
1	36332834	36333008	diff_P1_vs_P2_common_55	0.68470
1	36398071	36398214	diff_P1_vs_P2_common_56	0.57554
1	36514039	36514244	diff_P1_vs_P2_common_57	0.90054
1	36528699	36528877	diff_P1_vs_P2_common_58	0.31887
1	36726531	36726714	diff_P1_vs_P2_common_59	0.61338
1	36746167	36746293	diff_P1_vs_P2_common_60	0.47835
1	37093627	37093847	diff_P1_vs_P2_common_61	0.48879
1	37100781	37100947	diff_P1_vs_P2_common_62	1.40173
1	37335825	37336056	diff_P1_vs_P2_common_63	0.67153
1	37954718	37954871	diff_P1_vs_P2_common_64	1.59431
1	38163159	38163297	diff_P1_vs_P2_common_65	0.50660
1	38778486	38778642	diff_P1_vs_P2_common_66	1.48342
1	38846106	38846288	diff_P1_vs_P2_common_67	0.05679
1	39165888	39166034	diff_P1_vs_P2_common_68	1.06688
1	39473620	39473745	diff_P1_vs_P2_common_69	0.81462
1	39502400	39502568	diff_P1_vs_P2_common_70	0.37427
1	45655061	45655212	diff_P1_vs_P2_common_71	0.11474
1	45696707	45696840	diff_P1_vs_P2_common_72	1.95636
1	45758265	45758477	diff_P1_vs_P2_common_73	1.23575
1	46638298	46638459	diff_P1_vs_P2_common_74	0.58931
1	47472710	47472943	diff_P1_vs_P2_common_75	1.04063
1	47899858	47899993	diff_P1_vs_P2_common_76	1.17885
1	48598340	48598542	diff_P1_vs_P2_common_77	0.89694
1	48985844	48986007	diff_P1_vs_P2_common_78	0.40910
1	49839501	49839729	diff_P1_vs_P2_common_79	0.76725
1	50345416	50345618	diff_P1_vs_P2_common_80	0.40689
1	50593621	50593821	diff_P1_vs_P2_common_81	1.23795
1	51510063	51510188	diff_P1_vs_P2_common_82	0.80495
1	51571162	51571406	diff_P1_vs_P2_common_83	0.45289
1	51581440	51581586	diff_P1_vs_P2_common_84	0.42079
1	52631365	52631527	diff_P1_vs_P2_common_85	1.24655
1	52879248	52879387	diff_P1_vs_P2_common_86	0.74067
1	53292473	53292658	diff_P1_vs_P2_common_87	1.03545
1	53849334	53849505	diff_P1_vs_P2_common_88	0.79839
1	54316842	54317100	diff_P1_vs_P2_common_89	1.91247
1	54564459	54564586	diff_P1_vs_P2_common_90	1.96341
1	55224432	55224574	diff_P1_vs_P2_common_91	0.64368
1	55512182	55512358	diff_P1_vs_P2_common_92	0.33130
1	55567748	55567915	diff_P1_vs_P2_common_93	1.23574
1	56327661	56327813	diff_P1_vs_P2_common_94	0.60733
1	57597997	57598145	diff_P1_vs_P2_common_95	0.33364
1	58276938	58277152	diff_P1_vs_P2_common_96	1.46752
1	58512984	58513135	diff_P1_vs_P2_common_97	0.08279
1	58647866	58648001	diff_P1_vs_P2_common_98	0.48251
1	58839358	58839551	diff_P1_vs_P2_common_99	0.41248
1	59402252	59402435	diff_P1_vs_P2_common_100	0.87679
1	59412641	59412778	diff_P1_vs_P2_common_101	0.15601
1	60558013	60558168	diff_P1_vs_P2_common_102	0.52440
1	60626890	60627011	diff_P1_vs_P2_common_103	0.62378
1	61070099	61070251	diff_P1_vs_P2_common_104	1.65738
1	61298651	61298875	diff_P1_vs_P2_common_105	0.45704
1	61485016	61485141	diff_P1_vs_P2_common_106	1.04604
1	61831503	61831683	diff_P1_vs_P2_common_107	0.46649
1	64889972	64890092	diff_P1_vs_P2_common_108	0.32190
1	65489432	65489653	diff_P1_vs_P2_common_109	0.32538
1	65825159	65825326	diff_P1_vs_P2_common_110	0.14346
1	66486313	66486449	diff_P1_vs_P2_common_111	0.76351
1	67186119	67186310	diff_P1_vs_P2_common_112	1.08501
1	67258372	67258520	diff_P1_vs_P2_common_113	0.98395
1	67801274	67801396	diff_P1_vs_P2_common_114	1.80702
1	68387029	68387193	diff_P1_vs_P2_common_115	1.46633
1	68919575	68919695	diff_P1_vs_P2_common_116	0.52326
1	70101634	70101876	diff_P1_vs_P2_common_117	0.97853
1	70113442	70113626	diff_P1_vs_P2_common_118	0.13742
1	70122329	70122515	diff_P1_vs_P2_common_119	0.41855
1	70685841	70685982	diff_P1_vs_P2_common_120	0.11074
1	70713759	70714001	diff_P1_vs_P2_common_121	1.35286
1	70718201	70718411	diff_P1_vs_P2_common_122	0.95142
1	72139522	72139688	diff_P1_vs_P2_common_123	0.83947
1	72371530	72371657	diff_P1_vs_P2_common_124	1.37545
1	72406032	72406165	diff_P1_vs_P2_common_125	0.33244
1	72645259	72645406	diff_P1_vs_P2_common_126	0.79906
1	73685110	73685234	diff_P1_vs_P2_common_127	1.96873
1	74049494	74049641	diff_P1_vs_P2_common_128	2.00284
1	74991613	74991814	diff_P1_vs_P2_common_129	0.73440
1	75261331	75261468	diff_P1_vs_P2_common_130	1.90143
1	75273994	75274149	diff_P1_vs_P2_common_131	1.45991
1	76264926	76265073	diff_P1_vs_P2_common_132	0.33382
1	76660740	76660889	diff_P1_vs_P2_common_133	2.18878
1	80162790	80162916	diff_P1_vs_P2_common_134	0.75795
1	80249464	80249666	diff_P1_vs_P2_common_135	1.94584
10	546130	546258	diff_P1_vs_P2_common_136	2.00840
10	697443	697631	diff_P1_vs_P2_common_137	0.12360
10	915696	915840	diff_P1_vs_P2_common_138	0.10504
10	1761245	1761399	diff_P1_vs_P2_common_139	0.26280
10	3520168	3520329	diff_P1_vs_P2_common_140	0.28639
10	3784274	3784431	diff_P1_vs_P2_common_141	1.80036
10	4112883	4113095	diff_P1_vs_P2_common_142	0.97210
10	4503235	4503380	diff_P1_vs_P2_common_143	1.65571
10	4555186	4555313	diff_P1_vs_P2_common_144	0.06192
10	6169341	6169504	diff_P1_vs_P2_common_145	1.21715
10	7326215	7326421	diff_P1_vs_P2_common_146	0.19072
10	7380995	7381189	diff_P1_vs_P2_common_147	1.50270
10	7743804	7743925	diff_P1_vs_P2_common_148	0.70330
10	8218627	8218749	diff_P1_vs_P2_common_149	0.39750
10	8694703	8694856	diff_P1_vs_P2_common_150	1.39496
10	9150454	9150657	diff_P1_vs_P2_common_151	0.33523
10	10593613	10593735	diff_P1_vs_P2_common_152	1.47401
10	10753744	10753939	diff_P1_vs_P2_common_153	0.13234
10	10758570	10758760	diff_P1_vs_P2_common_154	0.39843
10	10926014	10926161	diff_P1_vs_P2_common_155	2.19716
10	10933618	10933747	diff_P1_vs_P2_common_156	0.80085
10	11246082	11246226	diff_P1_vs_P2_common_157	1.82080
10	11642650	11642840	diff_P1_vs_P2_common_158	1.67734
10	12148081	12148215	diff_P1_vs_P2_common_159	1.85824
10	12329566	12329725	diff_P1_vs_P2_common_160	0.40282
10	13140254	13140374	diff_P1_vs_P2_common_161	0.68471
10	13867151	13867282	diff_P1_vs_P2_common_162	0.77508
10	14474134	14474344	diff_P1_vs_P2_common_163	1.71956
10	14940084	14940249	diff_P1_vs_P2_common_164	0.15270
10	15735700	15735831	diff_P1_vs_P2_common_165	1.69810
10	15749278	15749440	diff_P1_vs_P2_common_166	1.73430
10	16067503	16067665	diff_P1_vs_P2_common_167	0.44469
10	16142473	16142654	diff_P1_vs_P2_common_168	0.76002
10	16452839	16452973	diff_P1_vs_P2_common_169	0.75960
10	17063037	17063170	diff_P1_vs_P2_common_170	1.21236
10	17067960	17068173	diff_P1_vs_P2_common_171	1.45602
10	17089632	17089776	diff_P1_vs_P2_common_172	1.28864
10	17629868	17630032	diff_P1_vs_P2_common_173	0.26710
10	18195491	18195685	diff_P1_vs_P2_common_174	98390302720.00000
10	18706395	18706539	diff_P1_vs_P2_common_175	0.20398
10	19097015	19097173	diff_P1_vs_P2_common_176	0.17028
10	19173103	19173243	diff_P1_vs_P2_common_177	1.56795
10	19625475	19625617	diff_P1_vs_P2_common_178	0.49929
10	20050755	20050913	diff_P1_vs_P2_common_179	0.42266
10	20527905	20528099	diff_P1_vs_P2_common_180	0.22818
10	21906388	21906601	diff_P1_vs_P2_common_181	2.03495
10	22185611	22185864	diff_P1_vs_P2_common_182	0.85453
10	22194606	22194838	diff_P1_vs_P2_common_183	0.89709
10	22243754	22243987	diff_P1_vs_P2_common_184	0.60831
10	22363591	22363746	diff_P1_vs_P2_common_185	1.07280
10	22430531	22430699	diff_P1_vs_P2_common_186	0.80193
10	22707930	22708072	diff_P1_vs_P2_common_187	103972724736.00000
10	23093916	23094048	diff_P1_vs_P2_common_188	1.39672
10	23194069	23194193	diff_P1_vs_P2_common_189	0.79094
10	23576416	23576561	diff_P1_vs_P2_common_190	1.19602
10	23987267	23987450	diff_P1_vs_P2_common_191	1.00749
10	23995856	23996058	diff_P1_vs_P2_common_192	0.21596
10	24519245	24519411	diff_P1_vs_P2_common_193	0.96397
10	24930677	24931032	diff_P1_vs_P2_common_194	0.45522
10	25060306	25060438	diff_P1_vs_P2_common_195	0.19132
10	25128224	25128471	diff_P1_vs_P2_common_196	0.71547
10	25830859	25831000	diff_P1_vs_P2_common_197	0.64506
10	26443423	26443570	diff_P1_vs_P2_common_198	0.42019
10	27245251	27245406	diff_P1_vs_P2_common_199	1.16074
10	27904762	27904937	diff_P1_vs_P2_common_200	1.20040
10	32932143	32932312	diff_P1_vs_P2_common_201	1.42305
10	33630501	33630651	diff_P1_vs_P2_common_202	1.22384
10	34232888	34233036	diff_P1_vs_P2_common_203	1.18965
10	39905166	39905327	diff_P1_vs_P2_common_204	0.45859
10	42476191	42476320	diff_P1_vs_P2_common_205	0.91507
10	42500875	42501087	diff_P1_vs_P2_common_206	1.21601
10	42952673	42952871	diff_P1_vs_P2_common_207	0.50247
10	43133360	43133501	diff_P1_vs_P2_common_208	1.38385
10	43659271	43659437	diff_P1_vs_P2_common_209	0.06694
10	43669834	43670009	diff_P1_vs_P2_common_210	0.35708
10	44334804	44334973	diff_P1_vs_P2_common_211	0.71833
10	44394111	44394260	diff_P1_vs_P2_common_212	0.28952
10	44980782	44980930	diff_P1_vs_P2_common_213	1.13621
10	44989848	44989975	diff_P1_vs_P2_common_214	0.43806
10	45145801	45145927	diff_P1_vs_P2_common_215	0.07536
10	45299580	45299753	diff_P1_vs_P2_common_216	0.99290
10	46561979	46562148	diff_P1_vs_P2_common_217	0.43423
10	47473140	47473300	diff_P1_vs_P2_common_218	1.09244
10	47794452	47794574	diff_P1_vs_P2_common_219	1.67056
10	50199543	50199728	diff_P1_vs_P2_common_220	1.35866
10	50318359	50318479	diff_P1_vs_P2_common_221	1.88029
10	51344699	51344847	diff_P1_vs_P2_common_222	0.69263
10	52417010	52417130	diff_P1_vs_P2_common_223	0.45214
10	53455707	53455836	diff_P1_vs_P2_common_224	1.81594
10	53755404	53755536	diff_P1_vs_P2_common_225	1.19123
10	54072260	54072433	diff_P1_vs_P2_common_226	1.27137
10	55692029	55692153	diff_P1_vs_P2_common_227	1.57700
10	55717432	55717576	diff_P1_vs_P2_common_228	0.35059
10	56363698	56363821	diff_P1_vs_P2_common_229	1.08650
10	57837746	57837880	diff_P1_vs_P2_common_230	0.16267
10	58635060	58635201	diff_P1_vs_P2_common_231	1.04002
10	60084153	60084382	diff_P1_vs_P2_common_232	0.38567
10	60479061	60479205	diff_P1_vs_P2_common_233	0.31239
10	60658415	60658545	diff_P1_vs_P2_common_234	0.33130
2	3580	3992	diff_P1_vs_P2_common_235	2.21527
2	7008	7287	diff_P1_vs_P2_common_236	2.24537
2	46584	46729	diff_P1_vs_P2_common_237	2.15682
2	57109	57236	diff_P1_vs_P2_common_238	1.35195
2	212190	212324	diff_P1_vs_P2_common_239	0.09313
2	3053366	3053500	diff_P1_vs_P2_common_240	0.69172
2	3316562	3316769	diff_P1_vs_P2_common_241	0.73615
2	3859529	3859752	diff_P1_vs_P2_common_242	0.88705
2	4350079	4350290	diff_P1_vs_P2_common_243	1.00581
2	5937659	5937824	diff_P1_vs_P2_common_244	0.39896
2	5951493	5951647	diff_P1_vs_P2_common_245	0.19854
2	5962138	5962307	diff_P1_vs_P2_common_246	1.01019
2	9417598	9417729	diff_P1_vs_P2_common_247	0.55793
2	9489191	9489329	diff_P1_vs_P2_common_248	0.17963
2	9930744	9930865	diff_P1_vs_P2_common_249	0.17144
2	9962552	9962685	diff_P1_vs_P2_common_250	0.58543
2	9974503	9974631	diff_P1_vs_P2_common_251	1.55047
2	11160813	11160996	diff_P1_vs_P2_common_252	0.86914
2	11250211	11250349	diff_P1_vs_P2_common_253	1.51442
2	12624640	12624835	diff_P1_vs_P2_common_254	1.22958
2	12833479	12833622	diff_P1_vs_P2_common_255	0.18366
2	13057665	13057796	diff_P1_vs_P2_common_256	0.79835
2	13311717	13311854	diff_P1_vs_P2_common_257	0.27273
2	13361106	13361257	diff_P1_vs_P2_common_258	0.11036
2	13573092	13573238	diff_P1_vs_P2_common_259	0.39067
2	13618683	13618815	diff_P1_vs_P2_common_260	1.00871
2	14273214	14273388	diff_P1_vs_P2_common_261	1.48226
2	15212069	15212207	diff_P1_vs_P2_common_262	0.17473
2	15321386	15321559	diff_P1_vs_P2_common_263	0.95884
2	16169555	16169698	diff_P1_vs_P2_common_264	0.10725
2	16601135	16601257	diff_P1_vs_P2_common_265	1.11673
2	18746870	18747006	diff_P1_vs_P2_common_266	0.14961
2	19024262	19024419	diff_P1_vs_P2_common_267	0.49091
2	19050289	19050429	diff_P1_vs_P2_common_268	0.58880
2	19372287	19372412	diff_P1_vs_P2_common_269	0.13609
2	19466074	19466278	diff_P1_vs_P2_common_270	1.29233
2	20030994	20031170	diff_P1_vs_P2_common_271	1.34406
2	21541948	21542087	diff_P1_vs_P2_common_272	0.30869
2	21700240	21700380	diff_P1_vs_P2_common_273	0.94666
2	21705559	21705692	diff_P1_vs_P2_common_274	0.54644
2	22049262	22049383	diff_P1_vs_P2_common_275	0.08155
2	22103284	22103467	diff_P1_vs_P2_common_276	1.33728
2	22449257	22449427	diff_P1_vs_P2_common_277	1.24808
2	23563557	23563690	diff_P1_vs_P2_common_278	1.50722
2	23793777	23793910	diff_P1_vs_P2_common_279	0.02516
2	24171674	24171794	diff_P1_vs_P2_common_280	0.80571
2	24460899	24461019	diff_P1_vs_P2_common_281	0.54992
2	24577825	24578161	diff_P1_vs_P2_common_282	0.87599
2	24700795	24700969	diff_P1_vs_P2_common_283	1.57654
2	24835521	24835648	diff_P1_vs_P2_common_284	0.87475
2	24894682	24894912	diff_P1_vs_P2_common_285	0.75526
2	25239176	25239341	diff_P1_vs_P2_common_286	0.22387
2	26665053	26665183	diff_P1_vs_P2_common_287	0.71387
2	27345684	27345844	diff_P1_vs_P2_common_288	0.74392
2	28217133	28217262	diff_P1_vs_P2_common_289	0.59289
2	28793225	28793445	diff_P1_vs_P2_common_290	0.27715
2	29148513	29148646	diff_P1_vs_P2_common_291	1.55909
2	29177785	29177945	diff_P1_vs_P2_common_292	0.17464
2	32430348	32430544	diff_P1_vs_P2_common_293	0.95393
2	32653358	32653503	diff_P1_vs_P2_common_294	1.41527
2	34110195	34110455	diff_P1_vs_P2_common_295	1.02892
2	34453248	34453504	diff_P1_vs_P2_common_296	0.54027
2	36438936	36439089	diff_P1_vs_P2_common_297	0.92211
2	36749483	36749695	diff_P1_vs_P2_common_298	0.91297
2	36817502	36817628	diff_P1_vs_P2_common_299	1.32948
2	37436259	37436394	diff_P1_vs_P2_common_300	0.26032
2	38510407	38510538	diff_P1_vs_P2_common_301	1.66098
2	40056184	40056351	diff_P1_vs_P2_common_302	0.07255
2	40063314	40063535	diff_P1_vs_P2_common_303	1.06616
2	40891586	40891712	diff_P1_vs_P2_common_304	1.75381
2	41358374	41358505	diff_P1_vs_P2_common_305	2.09966
2	43026504	43026624	diff_P1_vs_P2_common_306	1.89496
2	43422150	43422296	diff_P1_vs_P2_common_307	1.13898
2	43473699	43473942	diff_P1_vs_P2_common_308	0.87265
2	43482096	43482229	diff_P1_vs_P2_common_309	0.43559
2	43646709	43646861	diff_P1_vs_P2_common_310	0.53059
2	44222750	44222939	diff_P1_vs_P2_common_311	0.89782
2	44365722	44365892	diff_P1_vs_P2_common_312	0.65880
2	44519991	44520189	diff_P1_vs_P2_common_313	0.69666
2	44832609	44832733	diff_P1_vs_P2_common_314	0.40124
2	44891915	44892041	diff_P1_vs_P2_common_315	1.10088
2	45464314	45464465	diff_P1_vs_P2_common_316	0.49312
2	45756742	45756899	diff_P1_vs_P2_common_317	0.11099
2	46216384	46216593	diff_P1_vs_P2_common_318	0.68255
2	46258198	46258396	diff_P1_vs_P2_common_319	1.44810
2	46882126	46882336	diff_P1_vs_P2_common_320	0.07100
2	48432175	48432326	diff_P1_vs_P2_common_321	0.46596
2	48470671	48470809	diff_P1_vs_P2_common_322	0.20174
2	48525594	48525727	diff_P1_vs_P2_common_323	0.23237
2	49407551	49407744	diff_P1_vs_P2_common_324	0.26460
2	49845004	49845163	diff_P1_vs_P2_common_325	1.28815
2	49850054	49850199	diff_P1_vs_P2_common_326	1.26789
2	49903306	49903507	diff_P1_vs_P2_common_327	0.77066
2	50103692	50103824	diff_P1_vs_P2_common_328	0.30078
2	50885938	50886084	diff_P1_vs_P2_common_329	1.71819
2	52070026	52070256	diff_P1_vs_P2_common_330	1.33404
2	53188055	53188188	diff_P1_vs_P2_common_331	0.36455
2	53195200	53195330	diff_P1_vs_P2_common_332	0.28923
2	53204925	53205085	diff_P1_vs_P2_common_333	1.49399
2	53278745	53278957	diff_P1_vs_P2_common_334	0.84811
2	53460796	53460922	diff_P1_vs_P2_common_335	0.01966
2	54480694	54480847	diff_P1_vs_P2_common_336	1.85269
2	55090881	55091028	diff_P1_vs_P2_common_337	1.72934
2	57257727	57257946	diff_P1_vs_P2_common_338	1.17918
2	58068955	58069080	diff_P1_vs_P2_common_339	1.76238
2	58340431	58340656	diff_P1_vs_P2_common_340	0.40716
2	58357618	58357843	diff_P1_vs_P2_common_341	1.14419
2	58583063	58583241	diff_P1_vs_P2_common_342	0.11586
2	59039948	59040145	diff_P1_vs_P2_common_343	0.33041
2	59382068	59382205	diff_P1_vs_P2_common_344	0.31008
2	63356786	63356908	diff_P1_vs_P2_common_345	0.19832
2	64636643	64636836	diff_P1_vs_P2_common_346	1.26956
2	64960136	64960285	diff_P1_vs_P2_common_347	1.88722
2	65920550	65920675	diff_P1_vs_P2_common_348	0.66942
2	65944176	65944401	diff_P1_vs_P2_common_349	0.27470
2	66220188	66220337	diff_P1_vs_P2_common_350	0.22283
2	66230531	66230682	diff_P1_vs_P2_common_351	0.27752
2	67526125	67526263	diff_P1_vs_P2_common_352	1.14094
2	67531491	67531627	diff_P1_vs_P2_common_353	0.59117
2	67691057	67691195	diff_P1_vs_P2_common_354	0.83519
2	67916269	67916451	diff_P1_vs_P2_common_355	0.67223
2	67985811	67985986	diff_P1_vs_P2_common_356	1.71575
2	69993054	69993276	diff_P1_vs_P2_common_357	0.82805
2	71650046	71650181	diff_P1_vs_P2_common_358	1.60918
2	72688294	72688421	diff_P1_vs_P2_common_359	1.96688
2	74321999	74322203	diff_P1_vs_P2_common_360	1.28682
2	74328347	74328534	diff_P1_vs_P2_common_361	1.51721
2	74586501	74586624	diff_P1_vs_P2_common_362	0.36741
2	75412793	75412957	diff_P1_vs_P2_common_363	1.15899
2	75969151	75969283	diff_P1_vs_P2_common_364	1.64628
2	76576147	76576290	diff_P1_vs_P2_common_365	0.51839
2	76765947	76766101	diff_P1_vs_P2_common_366	1.10289
2	76825314	76825521	diff_P1_vs_P2_common_367	0.20878
2	77498172	77498292	diff_P1_vs_P2_common_368	1.14972
3	913268	913484	diff_P1_vs_P2_common_369	0.39125
3	2858580	2858800	diff_P1_vs_P2_common_370	0.39509
3	3662248	3662401	diff_P1_vs_P2_common_371	0.17512
3	3801624	3801825	diff_P1_vs_P2_common_372	0.14821
3	5413483	5413654	diff_P1_vs_P2_common_373	0.73295
3	5901155	5901358	diff_P1_vs_P2_common_374	0.73657
3	6462074	6462248	diff_P1_vs_P2_common_375	0.32337
3	6472398	6472537	diff_P1_vs_P2_common_376	0.56705
3	6489507	6489637	diff_P1_vs_P2_common_377	0.36785
3	7682470	7682603	diff_P1_vs_P2_common_378	0.62339
3	7858513	7858678	diff_P1_vs_P2_common_379	1.23371
3	9204943	9205104	diff_P1_vs_P2_common_380	0.78332
3	9704635	9704810	diff_P1_vs_P2_common_381	0.58096
3	9742066	9742238	diff_P1_vs_P2_common_382	1.30743
3	10158949	10159105	diff_P1_vs_P2_common_383	1.00808
3	10175836	10176040	diff_P1_vs_P2_common_384	1.44321
3	10841454	10841658	diff_P1_vs_P2_common_385	1.26860
3	10941621	10941785	diff_P1_vs_P2_common_386	1.72527
3	11918176	11918372	diff_P1_vs_P2_common_387	0.68976
3	12265625	12265759	diff_P1_vs_P2_common_388	0.82136
3	12782902	12783026	diff_P1_vs_P2_common_389	0.40200
3	13370974	13371196	diff_P1_vs_P2_common_390	0.26927
3	13862633	13862825	diff_P1_vs_P2_common_391	0.75209
3	14283019	14283264	diff_P1_vs_P2_common_392	1.10434
3	14586108	14586352	diff_P1_vs_P2_common_393	1.01772
3	16281801	16281983	diff_P1_vs_P2_common_394	0.19910
3	16310321	16310507	diff_P1_vs_P2_common_395	0.25239
3	17027074	17027222	diff_P1_vs_P2_common_396	0.50185
3	17036249	17036386	diff_P1_vs_P2_common_397	1.06471
3	17389613	17389778	diff_P1_vs_P2_common_398	1.12139
3	18252136	18252299	diff_P1_vs_P2_common_399	1.63949
3	18396202	18396362	diff_P1_vs_P2_common_400	1.14754
3	18647030	18647211	diff_P1_vs_P2_common_401	0.75281
3	18930513	18930644	diff_P1_vs_P2_common_402	0.17311
3	19656884	19657048	diff_P1_vs_P2_common_403	1.16896
3	20068503	20068654	diff_P1_vs_P2_common_404	1.40621
3	21850833	21850978	diff_P1_vs_P2_common_405	0.82877
3	21900500	21900666	diff_P1_vs_P2_common_406	0.31284
3	22256419	22256548	diff_P1_vs_P2_common_407	0.67057
3	22638523	22638694	diff_P1_vs_P2_common_408	1.61505
3	23085305	23085465	diff_P1_vs_P2_common_409	0.89566
3	23452969	23453110	diff_P1_vs_P2_common_410	1.79225
3	23454587	23454729	diff_P1_vs_P2_common_411	0.45323
3	23554811	23554997	diff_P1_vs_P2_common_412	1.99708
3	23785957	23786178	diff_P1_vs_P2_common_413	0.98166
3	23913086	23913295	diff_P1_vs_P2_common_414	1.27877
3	23951590	23951719	diff_P1_vs_P2_common_415	0.05534
3	24162814	24162974	diff_P1_vs_P2_common_416	1.91301
3	24767628	24767853	diff_P1_vs_P2_common_417	1.74185
3	25001866	25001986	diff_P1_vs_P2_common_418	0.33318
3	25764216	25764455	diff_P1_vs_P2_common_419	0.50146
3	26163415	26163608	diff_P1_vs_P2_common_420	1.42618
3	26478867	26478995	diff_P1_vs_P2_common_421	0.35609
3	26485921	26486069	diff_P1_vs_P2_common_422	1.96445
3	26538359	26538718	diff_P1_vs_P2_common_423	0.72834
3	26909615	26909751	diff_P1_vs_P2_common_424	0.53596
3	27342589	27342711	diff_P1_vs_P2_common_425	0.58140
3	27558084	27558209	diff_P1_vs_P2_common_426	1.58612
3	27911578	27911718	diff_P1_vs_P2_common_427	0.66951
3	28535887	28536010	diff_P1_vs_P2_common_428	0.10068
3	28758332	28758456	diff_P1_vs_P2_common_429	0.40731
3	29022771	29023017	diff_P1_vs_P2_common_430	0.78708
3	29368018	29368288	diff_P1_vs_P2_common_431	1.29334
3	29739061	29739346	diff_P1_vs_P2_common_432	1.13389
3	30347648	30347799	diff_P1_vs_P2_common_433	0.04757
3	30420364	30420539	diff_P1_vs_P2_common_434	1.29014
3	30495906	30496292	diff_P1_vs_P2_common_435	0.56530
3	31027949	31028094	diff_P1_vs_P2_common_436	0.52769
3	31604464	31604627	diff_P1_vs_P2_common_437	1.43739
3	31884135	31884284	diff_P1_vs_P2_common_438	1.36075
3	32368713	32368864	diff_P1_vs_P2_common_439	1.77849
3	32409002	32409141	diff_P1_vs_P2_common_440	0.51773
3	33090269	33090491	diff_P1_vs_P2_common_441	1.20928
3	33186082	33186304	diff_P1_vs_P2_common_442	0.79034
3	33692784	33693028	diff_P1_vs_P2_common_443	0.57083
3	34541860	34542020	diff_P1_vs_P2_common_444	0.33276
3	34749833	34749973	diff_P1_vs_P2_common_445	0.17376
3	34951202	34951467	diff_P1_vs_P2_common_446	1.51537
3	36520845	36521041	diff_P1_vs_P2_common_447	0.77083
3	36831540	36831661	diff_P1_vs_P2_common_448	0.53385
3	37111986	37112192	diff_P1_vs_P2_common_449	0.66346
3	37392349	37392479	diff_P1_vs_P2_common_450	0.19369
3	37641459	37641634	diff_P1_vs_P2_common_451	0.74090
3	37961791	37961944	diff_P1_vs_P2_common_452	1.74197
3	38653820	38654021	diff_P1_vs_P2_common_453	0.38723
3	39015857	39016090	diff_P1_vs_P2_common_454	0.84547
3	39022759	39022979	diff_P1_vs_P2_common_455	1.20497
3	39138291	39138481	diff_P1_vs_P2_common_456	1.89761
3	39366100	39366225	diff_P1_vs_P2_common_457	1.15776
3	40114622	40114800	diff_P1_vs_P2_common_458	2.24002
3	40444840	40444998	diff_P1_vs_P2_common_459	1.85289
3	40797086	40797218	diff_P1_vs_P2_common_460	1.76365
3	42331304	42331486	diff_P1_vs_P2_common_461	0.66731
3	42621396	42621627	diff_P1_vs_P2_common_462	1.17066
3	43772067	43772194	diff_P1_vs_P2_common_463	0.49088
3	43885546	43885703	diff_P1_vs_P2_common_464	0.34126
3	44866048	44866192	diff_P1_vs_P2_common_465	1.14545
3	45707874	45708045	diff_P1_vs_P2_common_466	1.48873
3	45817636	45817810	diff_P1_vs_P2_common_467	0.88144
3	47421604	47421729	diff_P1_vs_P2_common_468	0.13399
3	47614031	47614325	diff_P1_vs_P2_common_469	0.74447
3	47707927	47708247	diff_P1_vs_P2_common_470	1.32747
3	48100669	48100809	diff_P1_vs_P2_common_471	0.37202
3	48107797	48107949	diff_P1_vs_P2_common_472	0.12847
3	48196141	48196301	diff_P1_vs_P2_common_473	0.65377
3	48788061	48788245	diff_P1_vs_P2_common_474	0.51878
3	49167794	49168006	diff_P1_vs_P2_common_475	0.78505
3	49371530	49371702	diff_P1_vs_P2_common_476	0.69507
3	49571507	49571669	diff_P1_vs_P2_common_477	0.44332
3	50029244	50029408	diff_P1_vs_P2_common_478	0.11130
3	50068122	50068328	diff_P1_vs_P2_common_479	0.61040
3	50903390	50903526	diff_P1_vs_P2_common_480	2.12659
3	50922635	50922834	diff_P1_vs_P2_common_481	0.11100
3	52877097	52877229	diff_P1_vs_P2_common_482	2.11960
3	53774757	53774904	diff_P1_vs_P2_common_483	0.11870
3	53998336	53998527	diff_P1_vs_P2_common_484	0.77825
3	57171292	57171427	diff_P1_vs_P2_common_485	0.13804
3	57677896	57678084	diff_P1_vs_P2_common_486	1.05734
3	57686783	57686970	diff_P1_vs_P2_common_487	1.18582
3	57984053	57984258	diff_P1_vs_P2_common_488	1.11636
3	57988807	57988990	diff_P1_vs_P2_common_489	0.32361
3	58580707	58580865	diff_P1_vs_P2_common_490	0.50600
3	59156382	59156521	diff_P1_vs_P2_common_491	1.58253
3	59743288	59743446	diff_P1_vs_P2_common_492	0.21745
3	63233823	63233975	diff_P1_vs_P2_common_493	0.11049
3	64069571	64069716	diff_P1_vs_P2_common_494	2.02711
3	64919200	64919330	diff_P1_vs_P2_common_495	1.48174
3	65408781	65408904	diff_P1_vs_P2_common_496	0.60391
3	66128985	66129119	diff_P1_vs_P2_common_497	0.53458
3	68010407	68010527	diff_P1_vs_P2_common_498	0.53077
3	70191955	70192103	diff_P1_vs_P2_common_499	0.64155
3	71387186	71387362	diff_P1_vs_P2_common_500	0.18309
3	71500873	71501002	diff_P1_vs_P2_common_501	0.24268
4	50	176	diff_P1_vs_P2_common_502	0.16940
4	873	1012	diff_P1_vs_P2_common_503	1.86854
4	2595	2892	diff_P1_vs_P2_common_504	0.31687
4	3387	3618	diff_P1_vs_P2_common_505	0.23104
4	17910	18037	diff_P1_vs_P2_common_506	1.38816
4	1128749	1128912	diff_P1_vs_P2_common_507	1.16049
4	1403293	1403458	diff_P1_vs_P2_common_508	1.17433
4	1436369	1436491	diff_P1_vs_P2_common_509	2.06200
4	4654147	4654270	diff_P1_vs_P2_common_510	1.63938
4	5937601	5937820	diff_P1_vs_P2_common_511	0.11473
4	8219989	8220128	diff_P1_vs_P2_common_512	0.65163
4	9065696	9065873	diff_P1_vs_P2_common_513	0.39965
4	9175786	9175916	diff_P1_vs_P2_common_514	0.57066
4	10022406	10022535	diff_P1_vs_P2_common_515	0.08871
4	10445893	10446019	diff_P1_vs_P2_common_516	0.54918
4	10658318	10658482	diff_P1_vs_P2_common_517	0.80435
4	11711075	11711207	diff_P1_vs_P2_common_518	2.40018
4	11892664	11892796	diff_P1_vs_P2_common_519	0.13120
4	12478206	12478345	diff_P1_vs_P2_common_520	0.51227
4	12534987	12535200	diff_P1_vs_P2_common_521	1.05503
4	12669955	12670076	diff_P1_vs_P2_common_522	1.51992
4	13384051	13384195	diff_P1_vs_P2_common_523	0.62583
4	13419094	13419261	diff_P1_vs_P2_common_524	0.50590
4	13458946	13459097	diff_P1_vs_P2_common_525	0.55249
4	13506522	13506671	diff_P1_vs_P2_common_526	1.35636
4	14798673	14798829	diff_P1_vs_P2_common_527	1.92110
4	15296211	15296370	diff_P1_vs_P2_common_528	0.32306
4	15942893	15943027	diff_P1_vs_P2_common_529	0.68166
4	16183978	16184178	diff_P1_vs_P2_common_530	1.06094
4	16413263	16413456	diff_P1_vs_P2_common_531	0.32368
4	16434014	16434185	diff_P1_vs_P2_common_532	1.35209
4	17432021	17432201	diff_P1_vs_P2_common_533	1.32474
4	17713403	17713537	diff_P1_vs_P2_common_534	0.12627
4	18392360	18392494	diff_P1_vs_P2_common_535	0.69030
4	21104726	21104875	diff_P1_vs_P2_common_536	0.82596
4	21417502	21417651	diff_P1_vs_P2_common_537	0.65141
4	21588596	21588732	diff_P1_vs_P2_common_538	1.26218
4	21973483	21973656	diff_P1_vs_P2_common_539	1.36038
4	22089045	22089190	diff_P1_vs_P2_common_540	0.80757
4	23325649	23325791	diff_P1_vs_P2_common_541	0.84769
4	23650976	23651127	diff_P1_vs_P2_common_542	1.52235
4	23670246	23670411	diff_P1_vs_P2_common_543	1.80635
4	23680647	23680778	diff_P1_vs_P2_common_544	0.48308
4	24741583	24741838	diff_P1_vs_P2_common_545	1.11478
4	25353979	25354102	diff_P1_vs_P2_common_546	0.84527
4	25465362	25465498	diff_P1_vs_P2_common_547	0.82565
4	25882032	25882161	diff_P1_vs_P2_common_548	1.24090
4	27155576	27155696	diff_P1_vs_P2_common_549	1.65680
4	27329641	27329794	diff_P1_vs_P2_common_550	0.23375
4	33883343	33883482	diff_P1_vs_P2_common_551	0.34763
4	34788926	34789103	diff_P1_vs_P2_common_552	1.44539
4	34942181	34942307	diff_P1_vs_P2_common_553	1.62408
4	35086643	35086778	diff_P1_vs_P2_common_554	0.57838
4	35139107	35139245	diff_P1_vs_P2_common_555	0.37772
4	35623035	35623203	diff_P1_vs_P2_common_556	1.36090
4	35874258	35874434	diff_P1_vs_P2_common_557	1.68638
4	36049872	36049996	diff_P1_vs_P2_common_558	0.85923
4	36487102	36487290	diff_P1_vs_P2_common_559	1.16075
4	36577286	36577417	diff_P1_vs_P2_common_560	1.86243
4	38948719	38948847	diff_P1_vs_P2_common_561	1.92492
4	39136939	39137063	diff_P1_vs_P2_common_562	0.76558
4	40120272	40120489	diff_P1_vs_P2_common_563	0.55391
4	40127474	40127643	diff_P1_vs_P2_common_564	1.32277
4	41110053	41110260	diff_P1_vs_P2_common_565	0.40930
4	41126873	41126993	diff_P1_vs_P2_common_566	1.24210
4	41161098	41161336	diff_P1_vs_P2_common_567	0.95040
4	41252529	41252676	diff_P1_vs_P2_common_568	0.19263
4	41451295	41451486	diff_P1_vs_P2_common_569	0.09394
4	42028318	42028558	diff_P1_vs_P2_common_570	0.08229
4	42325588	42325763	diff_P1_vs_P2_common_571	1.22146
4	42643095	42643357	diff_P1_vs_P2_common_572	0.78215
4	43194697	43194840	diff_P1_vs_P2_common_573	0.88328
4	43511193	43511362	diff_P1_vs_P2_common_574	1.85297
4	44084711	44084887	diff_P1_vs_P2_common_575	0.80710
4	44147651	44147784	diff_P1_vs_P2_common_576	0.44092
4	44684209	44684702	diff_P1_vs_P2_common_577	0.55730
4	45506510	45506665	diff_P1_vs_P2_common_578	0.93754
4	45962234	45962376	diff_P1_vs_P2_common_579	1.08364
4	46187354	46187689	diff_P1_vs_P2_common_580	1.50404
4	47242506	47242678	diff_P1_vs_P2_common_581	0.46961
4	47251394	47251562	diff_P1_vs_P2_common_582	0.97760
4	48008610	48008820	diff_P1_vs_P2_common_583	0.41366
4	48458750	48458896	diff_P1_vs_P2_common_584	1.91649
4	49005853	49006006	diff_P1_vs_P2_common_585	1.27106
4	54970558	54970691	diff_P1_vs_P2_common_586	0.10111
4	55271859	55271988	diff_P1_vs_P2_common_587	0.46764
4	55276471	55276595	diff_P1_vs_P2_common_588	1.98703
4	55870053	55870198	diff_P1_vs_P2_common_589	0.34500
4	57157426	57157592	diff_P1_vs_P2_common_590	1.71333
4	60046003	60046173	diff_P1_vs_P2_common_591	0.52629
4	60496747	60496913	diff_P1_vs_P2_common_592	0.82975
4	60503006	60503132	diff_P1_vs_P2_common_593	1.17674
4	60958957	60959157	diff_P1_vs_P2_common_594	0.56511
4	64529923	64530059	diff_P1_vs_P2_common_595	0.01775
4	65865917	65866069	diff_P1_vs_P2_common_596	0.74500
4	65895974	65896122	diff_P1_vs_P2_common_597	0.78059
4	65990046	65990248	diff_P1_vs_P2_common_598	1.11943
4	66723519	66723641	diff_P1_vs_P2_common_599	0.57686
4	68645940	68646081	diff_P1_vs_P2_common_600	0.49503
5	182077	182211	diff_P1_vs_P2_common_601	1.46047
5	3620251	3620451	diff_P1_vs_P2_common_602	0.96930
5	4147837	4148004	diff_P1_vs_P2_common_603	1.76333
5	4153049	4153220	diff_P1_vs_P2_common_604	0.51310
5	4588282	4588433	diff_P1_vs_P2_common_605	0.08956
5	4993628	4993829	diff_P1_vs_P2_common_606	0.72189
5	5880687	5880853	diff_P1_vs_P2_common_607	0.69888
5	6454259	6454415	diff_P1_vs_P2_common_608	0.83678
5	6627052	6627196	diff_P1_vs_P2_common_609	0.10330
5	6697664	6697865	diff_P1_vs_P2_common_610	0.26101
5	8518569	8518744	diff_P1_vs_P2_common_611	0.46070
5	8531470	8531604	diff_P1_vs_P2_common_612	0.33560
5	8807464	8807680	diff_P1_vs_P2_common_613	0.27607
5	10169241	10169362	diff_P1_vs_P2_common_614	0.20913
5	10705237	10705365	diff_P1_vs_P2_common_615	0.43298
5	10860292	10860527	diff_P1_vs_P2_common_616	0.67664
5	10940096	10940286	diff_P1_vs_P2_common_617	1.13504
5	12633741	12633876	diff_P1_vs_P2_common_618	0.43975
5	12986843	12987006	diff_P1_vs_P2_common_619	1.06652
5	13181547	13181749	diff_P1_vs_P2_common_620	0.92145
5	13246048	13246169	diff_P1_vs_P2_common_621	0.32180
5	13507266	13507396	diff_P1_vs_P2_common_622	1.19678
5	13759437	13759634	diff_P1_vs_P2_common_623	0.62723
5	14240719	14240925	diff_P1_vs_P2_common_624	0.63116
5	14792914	14793096	diff_P1_vs_P2_common_625	0.83709
5	15076849	15077033	diff_P1_vs_P2_common_626	1.00069
5	15416961	15417174	diff_P1_vs_P2_common_627	0.35921
5	15613928	15614051	diff_P1_vs_P2_common_628	0.05698
5	16691768	16691959	diff_P1_vs_P2_common_629	0.75891
5	16747760	16747952	diff_P1_vs_P2_common_630	0.32595
5	17798414	17798560	diff_P1_vs_P2_common_631	1.15110
5	18468494	18468893	diff_P1_vs_P2_common_632	0.84678
5	19544032	19544188	diff_P1_vs_P2_common_633	1.08309
5	19900528	19900720	diff_P1_vs_P2_common_634	0.54591
5	20025761	20025889	diff_P1_vs_P2_common_635	0.09719
5	20033439	20033589	diff_P1_vs_P2_common_636	0.11239
5	20278262	20278453	diff_P1_vs_P2_common_637	1.14618
5	21028575	21028866	diff_P1_vs_P2_common_638	0.72580
5	21192145	21192265	diff_P1_vs_P2_common_639	1.38743
5	21202662	21202827	diff_P1_vs_P2_common_640	0.30884
5	23410629	23410792	diff_P1_vs_P2_common_641	0.82620
5	23841552	23841712	diff_P1_vs_P2_common_642	0.21887
5	24532819	24532977	diff_P1_vs_P2_common_643	0.42285
5	24680746	24680881	diff_P1_vs_P2_common_644	0.28745
5	25518558	25518694	diff_P1_vs_P2_common_645	1.76222
5	26608451	26608655	diff_P1_vs_P2_common_646	0.52702
5	27290001	27290221	diff_P1_vs_P2_common_647	0.48801
5	27361397	27361625	diff_P1_vs_P2_common_648	0.74605
5	27637384	27637507	diff_P1_vs_P2_common_649	0.52967
5	28360830	28360960	diff_P1_vs_P2_common_650	1.86141
5	29405023	29405212	diff_P1_vs_P2_common_651	0.80889
5	29723869	29724007	diff_P1_vs_P2_common_652	0.86792
5	29762004	29762178	diff_P1_vs_P2_common_653	0.35745
5	29892202	29892361	diff_P1_vs_P2_common_654	0.68923
5	29893904	29894137	diff_P1_vs_P2_common_655	0.42870
5	29936356	29936498	diff_P1_vs_P2_common_656	0.61076
5	30575817	30575957	diff_P1_vs_P2_common_657	1.83997
5	32428239	32428381	diff_P1_vs_P2_common_658	0.52732
5	32683972	32684106	diff_P1_vs_P2_common_659	0.93475
5	32703021	32703190	diff_P1_vs_P2_common_660	0.13081
5	33323506	33323630	diff_P1_vs_P2_common_661	1.29178
5	33669066	33669202	diff_P1_vs_P2_common_662	1.85001
5	33807062	33807241	diff_P1_vs_P2_common_663	0.30944
5	34255798	34255960	diff_P1_vs_P2_common_664	0.40319
5	34752598	34752719	diff_P1_vs_P2_common_665	0.29562
5	35362197	35362362	diff_P1_vs_P2_common_666	0.57655
5	35918686	35918879	diff_P1_vs_P2_common_667	0.81673
5	36460090	36460242	diff_P1_vs_P2_common_668	1.58703
5	36577218	36577427	diff_P1_vs_P2_common_669	0.66080
5	36596379	36596548	diff_P1_vs_P2_common_670	0.39531
5	36964506	36964712	diff_P1_vs_P2_common_671	1.05581
5	37072221	37072366	diff_P1_vs_P2_common_672	1.62266
5	38076647	38076794	diff_P1_vs_P2_common_673	1.50202
5	38095620	38095951	diff_P1_vs_P2_common_674	0.46739
5	39055065	39055189	diff_P1_vs_P2_common_675	1.87292
5	39801112	39801237	diff_P1_vs_P2_common_676	0.64742
5	40128115	40128310	diff_P1_vs_P2_common_677	0.22149
5	40641974	40642187	diff_P1_vs_P2_common_678	1.12185
5	41612003	41612168	diff_P1_vs_P2_common_679	0.90915
5	41902088	41902353	diff_P1_vs_P2_common_680	0.87381
5	42670570	42670708	diff_P1_vs_P2_common_681	1.81495
5	42820717	42820850	diff_P1_vs_P2_common_682	0.80600
5	43564392	43564634	diff_P1_vs_P2_common_683	1.59409
5	44175584	44175815	diff_P1_vs_P2_common_684	0.98862
5	45415139	45415318	diff_P1_vs_P2_common_685	1.12747
5	45457025	45457238	diff_P1_vs_P2_common_686	0.36460
5	45524364	45524504	diff_P1_vs_P2_common_687	0.23340
5	45691131	45691252	diff_P1_vs_P2_common_688	1.52709
5	48094936	48095066	diff_P1_vs_P2_common_689	0.08958
5	50443420	50443544	diff_P1_vs_P2_common_690	1.15542
5	51156615	51156773	diff_P1_vs_P2_common_691	0.42008
5	51646962	51647098	diff_P1_vs_P2_common_692	0.14283
5	52583291	52583411	diff_P1_vs_P2_common_693	1.06472
5	53559269	53559436	diff_P1_vs_P2_common_694	0.29728
5	54131827	54131996	diff_P1_vs_P2_common_695	1.54937
5	54175478	54175606	diff_P1_vs_P2_common_696	0.19147
5	54498797	54498995	diff_P1_vs_P2_common_697	0.67025
5	54952424	54952622	diff_P1_vs_P2_common_698	0.78699
5	55395912	55396064	diff_P1_vs_P2_common_699	0.91760
5	55962768	55962934	diff_P1_vs_P2_common_700	0.19323
5	56664558	56664698	diff_P1_vs_P2_common_701	0.59414
5	57457679	57457860	diff_P1_vs_P2_common_702	0.06232
5	57526570	57526714	diff_P1_vs_P2_common_703	1.41718
5	57569570	57569691	diff_P1_vs_P2_common_704	1.09890
5	57872833	57872978	diff_P1_vs_P2_common_705	0.69373
5	57992050	57992173	diff_P1_vs_P2_common_706	0.16038
5	58707833	58708069	diff_P1_vs_P2_common_707	1.51598
5	58813568	58813702	diff_P1_vs_P2_common_708	1.94448
5	58813819	58813966	diff_P1_vs_P2_common_709	0.79402
5	59445537	59445676	diff_P1_vs_P2_common_710	0.03052
5	59555850	59556047	diff_P1_vs_P2_common_711	0.59650
5	59997274	59997405	diff_P1_vs_P2_common_712	1.80402
5	60192649	60192788	diff_P1_vs_P2_common_713	0.80841
5	61449207	61449408	diff_P1_vs_P2_common_714	1.17966
5	64509202	64509367	diff_P1_vs_P2_common_715	0.23429
5	65248358	65248509	diff_P1_vs_P2_common_716	0.34678
5	65430340	65430526	diff_P1_vs_P2_common_717	0.39684
5	66215711	66215878	diff_P1_vs_P2_common_718	1.82489
5	66231513	66231664	diff_P1_vs_P2_common_719	0.51765
5	66571359	66571525	diff_P1_vs_P2_common_720	0.69505
5	66659426	66659654	diff_P1_vs_P2_common_721	0.34572
5	67040429	67040551	diff_P1_vs_P2_common_722	0.30031
5	67848652	67848855	diff_P1_vs_P2_common_723	1.31717
5	68091929	68092085	diff_P1_vs_P2_common_724	1.83089
5	68214086	68214276	diff_P1_vs_P2_common_725	1.70723
5	68527808	68527954	diff_P1_vs_P2_common_726	1.50490
5	69020806	69021006	diff_P1_vs_P2_common_727	0.58088
5	69386305	69386459	diff_P1_vs_P2_common_728	0.90281
5	69393230	69393398	diff_P1_vs_P2_common_729	1.02763
5	69400159	69400311	diff_P1_vs_P2_common_730	1.21482
5	69583976	69584210	diff_P1_vs_P2_common_731	0.82955
5	70080016	70080212	diff_P1_vs_P2_common_732	0.28289
6	514305	514565	diff_P1_vs_P2_common_733	1.56414
6	535456	535617	diff_P1_vs_P2_common_734	2.05932
6	1013816	1013967	diff_P1_vs_P2_common_735	0.10948
6	2532596	2532772	diff_P1_vs_P2_common_736	1.18380
6	2962145	2962280	diff_P1_vs_P2_common_737	2.25711
6	4056931	4057070	diff_P1_vs_P2_common_738	0.42053
6	4468084	4468229	diff_P1_vs_P2_common_739	0.62099
6	6431161	6431314	diff_P1_vs_P2_common_740	0.62389
6	6619743	6619904	diff_P1_vs_P2_common_741	0.15558
6	6953737	6953878	diff_P1_vs_P2_common_742	1.11279
6	7686480	7686648	diff_P1_vs_P2_common_743	0.24110
6	7740686	7740829	diff_P1_vs_P2_common_744	1.42072
6	8409491	8409633	diff_P1_vs_P2_common_745	0.34048
6	8529202	8529328	diff_P1_vs_P2_common_746	0.79890
6	8578839	8579047	diff_P1_vs_P2_common_747	1.52059
6	8623426	8623624	diff_P1_vs_P2_common_748	0.90177
6	8656272	8656461	diff_P1_vs_P2_common_749	1.25137
6	8736447	8736697	diff_P1_vs_P2_common_750	0.20550
6	9054419	9054551	diff_P1_vs_P2_common_751	0.32890
6	9474762	9474970	diff_P1_vs_P2_common_752	0.43358
6	9512813	9512956	diff_P1_vs_P2_common_753	0.22185
6	9709356	9709480	diff_P1_vs_P2_common_754	1.39807
6	9745667	9745803	diff_P1_vs_P2_common_755	0.51865
6	10058824	10059095	diff_P1_vs_P2_common_756	0.52039
6	10854712	10854870	diff_P1_vs_P2_common_757	0.08181
6	11702241	11702375	diff_P1_vs_P2_common_758	0.67376
6	11885590	11885738	diff_P1_vs_P2_common_759	0.61356
6	12050340	12050510	diff_P1_vs_P2_common_760	1.26117
6	12127179	12127313	diff_P1_vs_P2_common_761	0.19427
6	13067632	13067811	diff_P1_vs_P2_common_762	1.13343
6	13112036	13112156	diff_P1_vs_P2_common_763	0.98871
6	13120079	13120228	diff_P1_vs_P2_common_764	0.51806
6	13212287	13212446	diff_P1_vs_P2_common_765	0.05976
6	13295124	13295314	diff_P1_vs_P2_common_766	0.51551
6	13304017	13304185	diff_P1_vs_P2_common_767	0.58625
6	13357607	13357736	diff_P1_vs_P2_common_768	1.92991
6	13362560	13362792	diff_P1_vs_P2_common_769	0.40524
6	13698485	13698668	diff_P1_vs_P2_common_770	0.35146
6	14289677	14289836	diff_P1_vs_P2_common_771	0.02903
6	14293845	14294030	diff_P1_vs_P2_common_772	0.24569
6	14408310	14408433	diff_P1_vs_P2_common_773	0.47548
6	15912691	15912843	diff_P1_vs_P2_common_774	1.00920
6	16078962	16079119	diff_P1_vs_P2_common_775	1.36405
6	16141080	16141213	diff_P1_vs_P2_common_776	2.05394
6	18362356	18362493	diff_P1_vs_P2_common_777	1.04973
6	19146207	19146339	diff_P1_vs_P2_common_778	0.76730
6	19582854	19582984	diff_P1_vs_P2_common_779	0.47106
6	19590269	19590400	diff_P1_vs_P2_common_780	0.11399
6	24138610	24138759	diff_P1_vs_P2_common_781	0.05276
6	24176339	24176545	diff_P1_vs_P2_common_782	0.84887
6	25508662	25508815	diff_P1_vs_P2_common_783	1.10060
6	26194617	26194757	diff_P1_vs_P2_common_784	0.95869
6	27765133	27765371	diff_P1_vs_P2_common_785	0.73069
6	28921535	28921658	diff_P1_vs_P2_common_786	1.58145
6	29083220	29083366	diff_P1_vs_P2_common_787	0.57237
6	30229022	30229146	diff_P1_vs_P2_common_788	1.41804
6	30246907	30247099	diff_P1_vs_P2_common_789	1.43430
6	31303464	31303642	diff_P1_vs_P2_common_790	0.03674
6	32001153	32001313	diff_P1_vs_P2_common_791	1.16466
6	32434640	32434812	diff_P1_vs_P2_common_792	1.37322
6	32477114	32477273	diff_P1_vs_P2_common_793	0.43800
6	32992627	32992807	diff_P1_vs_P2_common_794	0.60856
6	33269732	33269870	diff_P1_vs_P2_common_795	1.07097
6	33387370	33387499	diff_P1_vs_P2_common_796	0.47276
6	33434808	33434946	diff_P1_vs_P2_common_797	1.50455
6	33954507	33954629	diff_P1_vs_P2_common_798	0.46206
6	34901648	34901836	diff_P1_vs_P2_common_799	1.50491
6	35671671	35671837	diff_P1_vs_P2_common_800	0.35502
6	35963599	35963795	diff_P1_vs_P2_common_801	0.74231
6	36644457	36644612	diff_P1_vs_P2_common_802	0.60761
6	36825181	36825305	diff_P1_vs_P2_common_803	0.72777
6	37238659	37238844	diff_P1_vs_P2_common_804	0.32493
6	37303344	37303543	diff_P1_vs_P2_common_805	0.32144
6	37324904	37325056	diff_P1_vs_P2_common_806	0.23400
6	37505951	37506095	diff_P1_vs_P2_common_807	1.02432
6	38153862	38153989	diff_P1_vs_P2_common_808	0.82722
6	39542742	39542891	diff_P1_vs_P2_common_809	0.45618
6	39986977	39987129	diff_P1_vs_P2_common_810	1.64360
6	40034211	40034365	diff_P1_vs_P2_common_811	1.12314
6	40051607	40051798	diff_P1_vs_P2_common_812	1.26917
6	40229193	40229344	diff_P1_vs_P2_common_813	0.95539
6	40569105	40569238	diff_P1_vs_P2_common_814	0.79948
6	40754516	40754682	diff_P1_vs_P2_common_815	0.74462
6	40799026	40799228	diff_P1_vs_P2_common_816	0.89184
6	41662913	41663058	diff_P1_vs_P2_common_817	1.33221
6	42891709	42891830	diff_P1_vs_P2_common_818	1.17509
6	43958850	43959036	diff_P1_vs_P2_common_819	0.80841
6	44469999	44470144	diff_P1_vs_P2_common_820	0.44072
6	45011195	45011341	diff_P1_vs_P2_common_821	0.19891
6	45015146	45015266	diff_P1_vs_P2_common_822	0.34634
6	50480029	50480174	diff_P1_vs_P2_common_823	1.13425
6	50926245	50926415	diff_P1_vs_P2_common_824	1.10720
6	51859260	51859423	diff_P1_vs_P2_common_825	0.91778
6	52785626	52785754	diff_P1_vs_P2_common_826	1.72910
6	53624346	53624508	diff_P1_vs_P2_common_827	0.19950
6	53860231	53860451	diff_P1_vs_P2_common_828	0.80412
6	54303400	54303582	diff_P1_vs_P2_common_829	1.84707
6	55613516	55613654	diff_P1_vs_P2_common_830	0.88955
6	57285980	57286166	diff_P1_vs_P2_common_831	1.54380
6	57529204	57529393	diff_P1_vs_P2_common_832	1.04510
6	58236039	58236176	diff_P1_vs_P2_common_833	1.09067
6	58990288	58990410	diff_P1_vs_P2_common_834	0.88539
7	50	388	diff_P1_vs_P2_common_835	0.25324
7	47523	47727	diff_P1_vs_P2_common_836	1.80584
7	166163	166390	diff_P1_vs_P2_common_837	0.49497
7	330345	330489	diff_P1_vs_P2_common_838	0.10301
7	1792734	1792873	diff_P1_vs_P2_common_839	2240399252494745600.00000
7	3941192	3941343	diff_P1_vs_P2_common_840	0.61734
7	5760943	5761126	diff_P1_vs_P2_common_841	0.50019
7	5769855	5770049	diff_P1_vs_P2_common_842	0.56776
7	5912734	5912941	diff_P1_vs_P2_common_843	0.63256
7	6055206	6055340	diff_P1_vs_P2_common_844	1.59948
7	7013607	7013755	diff_P1_vs_P2_common_845	0.34608
7	7076028	7076159	diff_P1_vs_P2_common_846	0.09845
7	7963792	7963964	diff_P1_vs_P2_common_847	0.23165
7	8488639	8488784	diff_P1_vs_P2_common_848	0.90991
7	10565941	10566164	diff_P1_vs_P2_common_849	1.06632
7	10855455	10855602	diff_P1_vs_P2_common_850	1.55105
7	10983306	10983443	diff_P1_vs_P2_common_851	0.11717
7	11340360	11340491	diff_P1_vs_P2_common_852	0.06429
7	12182458	12182583	diff_P1_vs_P2_common_853	1.30408
7	13303680	13303849	diff_P1_vs_P2_common_854	1.13502
7	14570873	14571074	diff_P1_vs_P2_common_855	0.50474
7	14729480	14729642	diff_P1_vs_P2_common_856	1.75582
7	15194595	15194749	diff_P1_vs_P2_common_857	0.42943
7	17476034	17476199	diff_P1_vs_P2_common_858	0.69850
7	18001339	18001495	diff_P1_vs_P2_common_859	1.78170
7	18200999	18201176	diff_P1_vs_P2_common_860	0.58249
7	19018513	19018640	diff_P1_vs_P2_common_861	0.15280
7	19031609	19031742	diff_P1_vs_P2_common_862	1.14015
7	19046723	19046854	diff_P1_vs_P2_common_863	0.28882
7	19262557	19262759	diff_P1_vs_P2_common_864	0.62151
7	19396904	19397116	diff_P1_vs_P2_common_865	0.11492
7	19544820	19544977	diff_P1_vs_P2_common_866	1.31243
7	19589775	19589931	diff_P1_vs_P2_common_867	0.32354
7	19842452	19842621	diff_P1_vs_P2_common_868	0.19929
7	20455316	20455458	diff_P1_vs_P2_common_869	0.21766
7	20810153	20810339	diff_P1_vs_P2_common_870	0.77540
7	22098991	22099115	diff_P1_vs_P2_common_871	2.68666
7	22585338	22585553	diff_P1_vs_P2_common_872	0.72116
7	22871718	22871904	diff_P1_vs_P2_common_873	1.58592
7	24345883	24346052	diff_P1_vs_P2_common_874	0.87678
7	24421352	24421535	diff_P1_vs_P2_common_875	0.92106
7	25295850	25296001	diff_P1_vs_P2_common_876	2.00903
7	25400524	25400686	diff_P1_vs_P2_common_877	0.07411
7	25623025	25623181	diff_P1_vs_P2_common_878	0.42456
7	25756521	25756651	diff_P1_vs_P2_common_879	0.26350
7	25795300	25795511	diff_P1_vs_P2_common_880	0.48830
7	26056783	26056923	diff_P1_vs_P2_common_881	0.55366
7	26502487	26502617	diff_P1_vs_P2_common_882	0.85056
7	27665372	27665581	diff_P1_vs_P2_common_883	2.23436
7	27681672	27681894	diff_P1_vs_P2_common_884	0.78213
7	27848716	27848859	diff_P1_vs_P2_common_885	1.82187
7	28629362	28629518	diff_P1_vs_P2_common_886	0.36761
7	28801742	28801934	diff_P1_vs_P2_common_887	1.28677
7	28936290	28936454	diff_P1_vs_P2_common_888	1.69538
7	29561580	29561763	diff_P1_vs_P2_common_889	0.71470
7	29730817	29730965	diff_P1_vs_P2_common_890	0.17752
7	30592367	30592598	diff_P1_vs_P2_common_891	1.01729
7	30796658	30796816	diff_P1_vs_P2_common_892	1.85912
7	37371274	37371425	diff_P1_vs_P2_common_893	0.38650
7	37578441	37578564	diff_P1_vs_P2_common_894	0.25055
7	37584561	37584702	diff_P1_vs_P2_common_895	1.30226
7	39129352	39129578	diff_P1_vs_P2_common_896	0.87079
7	39708143	39708309	diff_P1_vs_P2_common_897	0.15286
7	40144618	40144782	diff_P1_vs_P2_common_898	0.17879
7	40874542	40874743	diff_P1_vs_P2_common_899	0.52091
7	41317378	41317570	diff_P1_vs_P2_common_900	0.91614
7	41958960	41959140	diff_P1_vs_P2_common_901	0.72362
7	42140713	42140923	diff_P1_vs_P2_common_902	0.11568
7	43037259	43037408	diff_P1_vs_P2_common_903	0.25633
7	45292131	45292330	diff_P1_vs_P2_common_904	1.11393
7	45880360	45880555	diff_P1_vs_P2_common_905	0.60626
7	46338106	46338277	diff_P1_vs_P2_common_906	0.75037
7	47985076	47985261	diff_P1_vs_P2_common_907	0.41629
7	48023063	48023256	diff_P1_vs_P2_common_908	1.23809
7	48439628	48439804	diff_P1_vs_P2_common_909	1.36843
7	48835318	48835504	diff_P1_vs_P2_common_910	0.29245
7	49097110	49097231	diff_P1_vs_P2_common_911	1.04306
7	49703002	49703186	diff_P1_vs_P2_common_912	0.36871
7	49991180	49991315	diff_P1_vs_P2_common_913	0.44083
7	51028687	51028878	diff_P1_vs_P2_common_914	0.20043
7	51912226	51912359	diff_P1_vs_P2_common_915	1.76173
7	52624489	52624627	diff_P1_vs_P2_common_916	1.05102
7	53230621	53230905	diff_P1_vs_P2_common_917	1.05900
7	53994539	53994682	diff_P1_vs_P2_common_918	1.31960
7	54127977	54128160	diff_P1_vs_P2_common_919	0.61520
7	55777857	55778052	diff_P1_vs_P2_common_920	0.06991
7	56405973	56406115	diff_P1_vs_P2_common_921	0.66724
7	56481738	56481906	diff_P1_vs_P2_common_922	1.67946
7	56740904	56741092	diff_P1_vs_P2_common_923	1.42765
7	56989021	56989157	diff_P1_vs_P2_common_924	0.40873
7	58797230	58797390	diff_P1_vs_P2_common_925	1.20580
7	58805379	58805579	diff_P1_vs_P2_common_926	0.82587
7	58831602	58831789	diff_P1_vs_P2_common_927	1.51520
7	59005751	59005903	diff_P1_vs_P2_common_928	0.17578
7	59012464	59012646	diff_P1_vs_P2_common_929	0.24023
7	62271442	62271638	diff_P1_vs_P2_common_930	1.68374
7	62360843	62360998	diff_P1_vs_P2_common_931	1.90775
7	63034901	63035074	diff_P1_vs_P2_common_932	0.71438
7	63904065	63904256	diff_P1_vs_P2_common_933	0.36848
7	64388381	64388539	diff_P1_vs_P2_common_934	0.91697
7	65323745	65323877	diff_P1_vs_P2_common_935	0.61726
7	65504615	65505265	diff_P1_vs_P2_common_936	0.30973
8	218815	218999	diff_P1_vs_P2_common_937	0.90764
8	274543	274685	diff_P1_vs_P2_common_938	0.75241
8	1537779	1537933	diff_P1_vs_P2_common_939	0.41322
8	1895356	1895518	diff_P1_vs_P2_common_940	1.48621
8	1904261	1904434	diff_P1_vs_P2_common_941	1.37890
8	1943761	1943895	diff_P1_vs_P2_common_942	1.25470
8	2219344	2219533	diff_P1_vs_P2_common_943	1.67170
8	3490822	3491011	diff_P1_vs_P2_common_944	1.37527
8	4147398	4147522	diff_P1_vs_P2_common_945	0.64299
8	4149855	4150007	diff_P1_vs_P2_common_946	1.36236
8	4691715	4691864	diff_P1_vs_P2_common_947	0.69606
8	4906387	4906563	diff_P1_vs_P2_common_948	0.53931
8	5730492	5730627	diff_P1_vs_P2_common_949	0.38544
8	5911426	5911645	diff_P1_vs_P2_common_950	0.91703
8	6119875	6120064	diff_P1_vs_P2_common_951	0.14313
8	6454386	6454593	diff_P1_vs_P2_common_952	0.85292
8	7201406	7201540	diff_P1_vs_P2_common_953	0.71576
8	7505449	7505569	diff_P1_vs_P2_common_954	2.29682
8	7610115	7610295	diff_P1_vs_P2_common_955	1.23162
8	7900592	7900721	diff_P1_vs_P2_common_956	1.10156
8	8163286	8163420	diff_P1_vs_P2_common_957	0.96056
8	8209197	8209353	diff_P1_vs_P2_common_958	0.62779
8	8743037	8743323	diff_P1_vs_P2_common_959	1.31106
8	8827775	8827913	diff_P1_vs_P2_common_960	1.61655
8	9055142	9055300	diff_P1_vs_P2_common_961	1.08497
8	9981777	9981951	diff_P1_vs_P2_common_962	1.62159
8	10535108	10535267	diff_P1_vs_P2_common_963	1.36256
8	12323422	12323582	diff_P1_vs_P2_common_964	0.39835
8	12962888	12963072	diff_P1_vs_P2_common_965	0.32841
8	13172638	13172759	diff_P1_vs_P2_common_966	0.20834
8	13177156	13177345	diff_P1_vs_P2_common_967	0.63727
8	13256596	13256727	diff_P1_vs_P2_common_968	0.34365
8	13392722	13392882	diff_P1_vs_P2_common_969	0.52274
8	13947309	13947484	diff_P1_vs_P2_common_970	1.21881
8	13954259	13954434	diff_P1_vs_P2_common_971	0.51939
8	14206508	14206650	diff_P1_vs_P2_common_972	0.40013
8	14325695	14325935	diff_P1_vs_P2_common_973	1.74586
8	14673084	14673223	diff_P1_vs_P2_common_974	0.23550
8	15401722	15401872	diff_P1_vs_P2_common_975	0.64504
8	16542148	16542302	diff_P1_vs_P2_common_976	0.92404
8	16585132	16585304	diff_P1_vs_P2_common_977	0.09972
8	16734855	16734975	diff_P1_vs_P2_common_978	1.01567
8	17846928	17847070	diff_P1_vs_P2_common_979	0.98638
8	17854463	17854623	diff_P1_vs_P2_common_980	0.34569
8	17868701	17868843	diff_P1_vs_P2_common_981	0.67599
8	17887209	17887352	diff_P1_vs_P2_common_982	1.40907
8	18216172	18216320	diff_P1_vs_P2_common_983	0.87526
8	18505638	18505769	diff_P1_vs_P2_common_984	0.82348
8	18540984	18541136	diff_P1_vs_P2_common_985	1.28320
8	19984891	19985097	diff_P1_vs_P2_common_986	0.64484
8	19999038	19999274	diff_P1_vs_P2_common_987	0.51758
8	21590302	21590434	diff_P1_vs_P2_common_988	1.86591
8	22984301	22984598	diff_P1_vs_P2_common_989	0.55958
8	23390903	23391157	diff_P1_vs_P2_common_990	0.93228
8	23616656	23616816	diff_P1_vs_P2_common_991	0.16805
8	23905950	23906070	diff_P1_vs_P2_common_992	1.30180
8	24512934	24513088	diff_P1_vs_P2_common_993	1.81336
8	24637212	24637335	diff_P1_vs_P2_common_994	1.59017
8	24752050	24752308	diff_P1_vs_P2_common_995	1.11621
8	25064765	25064903	diff_P1_vs_P2_common_996	0.08578
8	25509644	25509770	diff_P1_vs_P2_common_997	0.16066
8	25682259	25682431	diff_P1_vs_P2_common_998	0.38597
8	30795711	30795844	diff_P1_vs_P2_common_999	0.47184
8	30962267	30962407	diff_P1_vs_P2_common_1000	0.63560
8	32612928	32613062	diff_P1_vs_P2_common_1001	1.26486
8	33035546	33035705	diff_P1_vs_P2_common_1002	1.31737
8	33576862	33577039	diff_P1_vs_P2_common_1003	0.88561
8	33708630	33708790	diff_P1_vs_P2_common_1004	1.53203
8	34963956	34964181	diff_P1_vs_P2_common_1005	1.76100
8	34978507	34978680	diff_P1_vs_P2_common_1006	1.35955
8	36439194	36439394	diff_P1_vs_P2_common_1007	1.22962
8	36696549	36696701	diff_P1_vs_P2_common_1008	0.81835
8	37544039	37544188	diff_P1_vs_P2_common_1009	0.20039
8	37582512	37582656	diff_P1_vs_P2_common_1010	0.15108
8	37872268	37872446	diff_P1_vs_P2_common_1011	1.36672
8	38035638	38035830	diff_P1_vs_P2_common_1012	0.50780
8	38094857	38095023	diff_P1_vs_P2_common_1013	0.41606
8	38771448	38771592	diff_P1_vs_P2_common_1014	0.34119
8	38857871	38858025	diff_P1_vs_P2_common_1015	1.97109
8	41959743	41959912	diff_P1_vs_P2_common_1016	1.06968
8	42606528	42606680	diff_P1_vs_P2_common_1017	0.16180
8	43126739	43126937	diff_P1_vs_P2_common_1018	0.92502
8	43374725	43374847	diff_P1_vs_P2_common_1019	0.38411
8	43466883	43467034	diff_P1_vs_P2_common_1020	0.23909
8	43471105	43471231	diff_P1_vs_P2_common_1021	1.15233
8	44085607	44085837	diff_P1_vs_P2_common_1022	0.64699
8	44092731	44092969	diff_P1_vs_P2_common_1023	0.32405
8	44220153	44220310	diff_P1_vs_P2_common_1024	0.68330
8	45708583	45708717	diff_P1_vs_P2_common_1025	0.40487
8	45772574	45772741	diff_P1_vs_P2_common_1026	1.20155
8	45828925	45829057	diff_P1_vs_P2_common_1027	0.30985
8	46188525	46188667	diff_P1_vs_P2_common_1028	0.21182
8	46527509	46527671	diff_P1_vs_P2_common_1029	0.65941
8	47017232	47017371	diff_P1_vs_P2_common_1030	0.57249
8	47704270	47704390	diff_P1_vs_P2_common_1031	0.78353
8	48288223	48288384	diff_P1_vs_P2_common_1032	1.61343
8	48382440	48382577	diff_P1_vs_P2_common_1033	0.80934
8	48425007	48425148	diff_P1_vs_P2_common_1034	1.08131
8	48503248	48503384	diff_P1_vs_P2_common_1035	0.19555
8	48581360	48581515	diff_P1_vs_P2_common_1036	0.64920
8	49317251	49317468	diff_P1_vs_P2_common_1037	0.75629
8	49717248	49717380	diff_P1_vs_P2_common_1038	0.36507
8	49724149	49724298	diff_P1_vs_P2_common_1039	0.23569
8	51105622	51105752	diff_P1_vs_P2_common_1040	2.09503
8	51420533	51420681	diff_P1_vs_P2_common_1041	0.62298
8	52967137	52967274	diff_P1_vs_P2_common_1042	0.56756
8	54113053	54113186	diff_P1_vs_P2_common_1043	0.06361
8	58010011	58010188	diff_P1_vs_P2_common_1044	0.53718
8	58014956	58015148	diff_P1_vs_P2_common_1045	0.83621
8	59510270	59510400	diff_P1_vs_P2_common_1046	0.76199
8	60557924	60558089	diff_P1_vs_P2_common_1047	1.21332
8	60845463	60845614	diff_P1_vs_P2_common_1048	0.19747
8	61451923	61452046	diff_P1_vs_P2_common_1049	0.87963
8	62194691	62194939	diff_P1_vs_P2_common_1050	1.35919
9	79	416	diff_P1_vs_P2_common_1051	0.16645
9	57504	57638	diff_P1_vs_P2_common_1052	0.03802
9	1621715	1621870	diff_P1_vs_P2_common_1053	0.76054
9	1658047	1658189	diff_P1_vs_P2_common_1054	0.13636
9	2132900	2133060	diff_P1_vs_P2_common_1055	1.47565
9	3804360	3804502	diff_P1_vs_P2_common_1056	0.83200
9	4107259	4107385	diff_P1_vs_P2_common_1057	0.69172
9	4108122	4108272	diff_P1_vs_P2_common_1058	0.62666
9	4876870	4876991	diff_P1_vs_P2_common_1059	0.17799
9	4925484	4925660	diff_P1_vs_P2_common_1060	0.34667
9	4948576	4948753	diff_P1_vs_P2_common_1061	0.97716
9	4956706	4956860	diff_P1_vs_P2_common_1062	0.32689
9	5151723	5151894	diff_P1_vs_P2_common_1063	1.16454
9	5789970	5790105	diff_P1_vs_P2_common_1064	1.09193
9	7171225	7171354	diff_P1_vs_P2_common_1065	1.28989
9	7600582	7600954	diff_P1_vs_P2_common_1066	0.93239
9	7604607	7605599	diff_P1_vs_P2_common_1067	0.78858
9	7606153	7606291	diff_P1_vs_P2_common_1068	2.47654
9	7606481	7606781	diff_P1_vs_P2_common_1069	1.57825
9	7606910	7607050	diff_P1_vs_P2_common_1070	2.40779
9	7607833	7608071	diff_P1_vs_P2_common_1071	1.17562
9	7608142	7608417	diff_P1_vs_P2_common_1072	2.23517
9	7609146	7609585	diff_P1_vs_P2_common_1073	0.82247
9	7609751	7610384	diff_P1_vs_P2_common_1074	0.97029
9	7610872	7611068	diff_P1_vs_P2_common_1075	2.41913
9	7611131	7611435	diff_P1_vs_P2_common_1076	2.07535
9	7611528	7612235	diff_P1_vs_P2_common_1077	1.59977
9	7612697	7613378	diff_P1_vs_P2_common_1078	1.60838
9	7613527	7613993	diff_P1_vs_P2_common_1079	1.94248
9	7614060	7614202	diff_P1_vs_P2_common_1080	2.19617
9	7614303	7614946	diff_P1_vs_P2_common_1081	1.36426
9	7615805	7616509	diff_P1_vs_P2_common_1082	0.43520
9	7616619	7617815	diff_P1_vs_P2_common_1083	0.74123
9	7632371	7633709	diff_P1_vs_P2_common_1084	1.02807
9	7634062	7634234	diff_P1_vs_P2_common_1085	2.28980
9	7634337	7634602	diff_P1_vs_P2_common_1086	1.93033
9	7637679	7639162	diff_P1_vs_P2_common_1087	0.75799
9	7641928	7642137	diff_P1_vs_P2_common_1088	1.51544
9	7642229	7642403	diff_P1_vs_P2_common_1089	2.30717
9	7642603	7642901	diff_P1_vs_P2_common_1090	0.92197
9	7643049	7645763	diff_P1_vs_P2_common_1091	1.03485
9	7653276	7654499	diff_P1_vs_P2_common_1092	0.81329
9	7658010	7658945	diff_P1_vs_P2_common_1093	0.62483
9	7659456	7660173	diff_P1_vs_P2_common_1094	0.95833
9	7660614	7661037	diff_P1_vs_P2_common_1095	2.03464
9	7661102	7663312	diff_P1_vs_P2_common_1096	1.07304
9	7663388	7663865	diff_P1_vs_P2_common_1097	0.30250
9	7664248	7665589	diff_P1_vs_P2_common_1098	0.85554
9	7665793	7666007	diff_P1_vs_P2_common_1099	1.84474
9	7666073	7666289	diff_P1_vs_P2_common_1100	1.93850
9	7666366	7669198	diff_P1_vs_P2_common_1101	0.79709
9	7669380	7670849	diff_P1_vs_P2_common_1102	0.98450
9	7671213	7671426	diff_P1_vs_P2_common_1103	1.39700
9	7671559	7671784	diff_P1_vs_P2_common_1104	2.19739
9	7672261	7672802	diff_P1_vs_P2_common_1105	1.42054
9	7673003	7673902	diff_P1_vs_P2_common_1106	0.81465
9	7674977	7676066	diff_P1_vs_P2_common_1107	1.38865
9	7678032	7678253	diff_P1_vs_P2_common_1108	1.25319
9	7679053	7679556	diff_P1_vs_P2_common_1109	0.37664
9	7679720	7680364	diff_P1_vs_P2_common_1110	1.23135
9	7680458	7680871	diff_P1_vs_P2_common_1111	1.79661
9	7681643	7683009	diff_P1_vs_P2_common_1112	1.01001
9	7683092	7683725	diff_P1_vs_P2_common_1113	1.43347
9	7683931	7684127	diff_P1_vs_P2_common_1114	0.17835
9	7696073	7696430	diff_P1_vs_P2_common_1115	1.86340
9	7696815	7697483	diff_P1_vs_P2_common_1116	0.07494
9	7697606	7697730	diff_P1_vs_P2_common_1117	0.15294
9	7697822	7697973	diff_P1_vs_P2_common_1118	1.22014
9	7698473	7698909	diff_P1_vs_P2_common_1119	1.76179
9	7698971	7701010	diff_P1_vs_P2_common_1120	0.80397
9	7701235	7701612	diff_P1_vs_P2_common_1121	1.60122
9	7701700	7702755	diff_P1_vs_P2_common_1122	1.19407
9	7702823	7703424	diff_P1_vs_P2_common_1123	1.59274
9	7703528	7705489	diff_P1_vs_P2_common_1124	0.55692
9	7705860	7706333	diff_P1_vs_P2_common_1125	1.62155
9	7706405	7708196	diff_P1_vs_P2_common_1126	0.87538
9	7709490	7709828	diff_P1_vs_P2_common_1127	0.10042
9	7710577	7711183	diff_P1_vs_P2_common_1128	0.81743
9	7712045	7712218	diff_P1_vs_P2_common_1129	2.51892
9	7712411	7712896	diff_P1_vs_P2_common_1130	1.49058
9	7712973	7713273	diff_P1_vs_P2_common_1131	1.43767
9	7713909	7715376	diff_P1_vs_P2_common_1132	0.71655
9	7717309	7718007	diff_P1_vs_P2_common_1133	0.76795
9	7718106	7718508	diff_P1_vs_P2_common_1134	2.09827
9	7718873	7720451	diff_P1_vs_P2_common_1135	1.15297
9	7720833	7721516	diff_P1_vs_P2_common_1136	1.26891
9	7721861	7722335	diff_P1_vs_P2_common_1137	0.37256
9	7722777	7723153	diff_P1_vs_P2_common_1138	1.69216
9	8096963	8097108	diff_P1_vs_P2_common_1139	1.05353
9	8990476	8990627	diff_P1_vs_P2_common_1140	0.85693
9	9245008	9245238	diff_P1_vs_P2_common_1141	0.68273
9	10071740	10071914	diff_P1_vs_P2_common_1142	0.67803
9	10585662	10585787	diff_P1_vs_P2_common_1143	0.44568
9	10870601	10870721	diff_P1_vs_P2_common_1144	0.08992
9	11740655	11740802	diff_P1_vs_P2_common_1145	1.79584
9	12480823	12480958	diff_P1_vs_P2_common_1146	2.12407
9	12601059	12601221	diff_P1_vs_P2_common_1147	0.14480
9	13187598	13187777	diff_P1_vs_P2_common_1148	1.45429
9	14291914	14292258	diff_P1_vs_P2_common_1149	1.11355
9	14390554	14390694	diff_P1_vs_P2_common_1150	2.07536
9	14494357	14494487	diff_P1_vs_P2_common_1151	0.54190
9	14754459	14754632	diff_P1_vs_P2_common_1152	0.77612
9	14953777	14953906	diff_P1_vs_P2_common_1153	0.38244
9	16043086	16043212	diff_P1_vs_P2_common_1154	1.25164
9	16864861	16865056	diff_P1_vs_P2_common_1155	0.88057
9	17040929	17041054	diff_P1_vs_P2_common_1156	1.51529
9	17735465	17735688	diff_P1_vs_P2_common_1157	0.69497
9	19042273	19042446	diff_P1_vs_P2_common_1158	0.60126
9	19379848	19380076	diff_P1_vs_P2_common_1159	1.08727
9	19419698	19419899	diff_P1_vs_P2_common_1160	1.38746
9	20103977	20104159	diff_P1_vs_P2_common_1161	0.33396
9	20239129	20239269	diff_P1_vs_P2_common_1162	1.29090
9	21181208	21181330	diff_P1_vs_P2_common_1163	0.77934
9	21232879	21233046	diff_P1_vs_P2_common_1164	0.84372
9	21242667	21242790	diff_P1_vs_P2_common_1165	1.04917
9	21379542	21379722	diff_P1_vs_P2_common_1166	0.36418
9	21394233	21394393	diff_P1_vs_P2_common_1167	0.26798
9	21465625	21465848	diff_P1_vs_P2_common_1168	0.20142
9	22305854	22306026	diff_P1_vs_P2_common_1169	1.36012
9	23074027	23074152	diff_P1_vs_P2_common_1170	0.45060
9	23555210	23555335	diff_P1_vs_P2_common_1171	0.38905
9	23750453	23750635	diff_P1_vs_P2_common_1172	0.78059
9	23755812	23755967	diff_P1_vs_P2_common_1173	1.40942
9	24242596	24242820	diff_P1_vs_P2_common_1174	1.11156
9	24642228	24642376	diff_P1_vs_P2_common_1175	0.72524
9	24676850	24676984	diff_P1_vs_P2_common_1176	1.08003
9	25981782	25981923	diff_P1_vs_P2_common_1177	0.20825
9	26248164	26248321	diff_P1_vs_P2_common_1178	0.22531
9	26385521	26385690	diff_P1_vs_P2_common_1179	1.10538
9	26466073	26466223	diff_P1_vs_P2_common_1180	1.02626
9	26502019	26502268	diff_P1_vs_P2_common_1181	0.82814
9	26523863	26524049	diff_P1_vs_P2_common_1182	1.07729
9	26982738	26982892	diff_P1_vs_P2_common_1183	0.31260
9	31659111	31659323	diff_P1_vs_P2_common_1184	0.35267
9	32154641	32154775	diff_P1_vs_P2_common_1185	0.79850
9	32383234	32383361	diff_P1_vs_P2_common_1186	1.76353
9	32535806	32535954	diff_P1_vs_P2_common_1187	1.96936
9	33443601	33443727	diff_P1_vs_P2_common_1188	0.16777
9	33807995	33808119	diff_P1_vs_P2_common_1189	0.09078
9	34125936	34126077	diff_P1_vs_P2_common_1190	1.14513
9	34582925	34583057	diff_P1_vs_P2_common_1191	2.02486
9	35214175	35214326	diff_P1_vs_P2_common_1192	0.58933
9	35317868	35318078	diff_P1_vs_P2_common_1193	1.18536
9	35367349	35367504	diff_P1_vs_P2_common_1194	0.81742
9	35849263	35849437	diff_P1_vs_P2_common_1195	0.68627
9	36123213	36123409	diff_P1_vs_P2_common_1196	1.03778
9	36907014	36907143	diff_P1_vs_P2_common_1197	0.20521
9	37182036	37182182	diff_P1_vs_P2_common_1198	0.57126
9	37367298	37367436	diff_P1_vs_P2_common_1199	1.21102
9	37400992	37401150	diff_P1_vs_P2_common_1200	0.26570
9	37407847	37408004	diff_P1_vs_P2_common_1201	0.24319
9	37432340	37432539	diff_P1_vs_P2_common_1202	1.08299
9	38589838	38589986	diff_P1_vs_P2_common_1203	2.11467
9	39564391	39564584	diff_P1_vs_P2_common_1204	0.52920
9	40982909	40983074	diff_P1_vs_P2_common_1205	1.63715
9	41007102	41007235	diff_P1_vs_P2_common_1206	0.51241
9	41028892	41029021	diff_P1_vs_P2_common_1207	0.82993
9	41097515	41097663	diff_P1_vs_P2_common_1208	1.81871
9	41133806	41133987	diff_P1_vs_P2_common_1209	1.89499
9	42019906	42020046	diff_P1_vs_P2_common_1210	0.24024
9	42055497	42055620	diff_P1_vs_P2_common_1211	1.22057
9	42384426	42384548	diff_P1_vs_P2_common_1212	0.34527
9	42913936	42914070	diff_P1_vs_P2_common_1213	0.24519
9	43142504	43142715	diff_P1_vs_P2_common_1214	1.32987
9	43381147	43381335	diff_P1_vs_P2_common_1215	0.77029
9	43860491	43860739	diff_P1_vs_P2_common_1216	1.17265
9	44910218	44910359	diff_P1_vs_P2_common_1217	1.09013
9	45288624	45288754	diff_P1_vs_P2_common_1218	1.59799
9	45507541	45507700	diff_P1_vs_P2_common_1219	0.15124
9	45662330	45662504	diff_P1_vs_P2_common_1220	1.20826
9	45776942	45777069	diff_P1_vs_P2_common_1221	0.40647
9	45923722	45923895	diff_P1_vs_P2_common_1222	0.34306
9	45957497	45957703	diff_P1_vs_P2_common_1223	0.37651
9	45964646	45964796	diff_P1_vs_P2_common_1224	0.84805
9	46383414	46383564	diff_P1_vs_P2_common_1225	0.94982
9	49089173	49089345	diff_P1_vs_P2_common_1226	0.21197
9	53042173	53042370	diff_P1_vs_P2_common_1227	0.56832
9	57454622	57454750	diff_P1_vs_P2_common_1228	0.97863
9	57954186	57954367	diff_P1_vs_P2_common_1229	1.68150
9	58020175	58020336	diff_P1_vs_P2_common_1230	1.68448
```
