## Supplemental Tables 1 and 2 and Supplemental Data 1 for "Fertility of Pedicellate Spikelets in Sorghum is Controlled by a Jasmonic Acid Regulatory Module": diff_P1_vs_P2_c3.0_cond1.bed

```
track name="condition 1 (peaks)" description="unique regions in condition 1" visibility=1
1	1499868	1500010	diff_P1_vs_P2_cond1_1	13.88520
1	1777315	1777541	diff_P1_vs_P2_cond1_2	18.13857
1	2733443	2733704	diff_P1_vs_P2_cond1_3	47.05506
1	2981376	2981531	diff_P1_vs_P2_cond1_4	10.31131
1	3330711	3330900	diff_P1_vs_P2_cond1_5	15.72453
1	4564144	4564284	diff_P1_vs_P2_cond1_6	15.85747
1	4987593	4987771	diff_P1_vs_P2_cond1_7	10.84295
1	6072402	6072527	diff_P1_vs_P2_cond1_8	6.41846
1	6086302	6086671	diff_P1_vs_P2_cond1_9	7.47858
1	6195253	6195496	diff_P1_vs_P2_cond1_10	34.70406
1	6229008	6229256	diff_P1_vs_P2_cond1_11	6.76963
1	6763469	6763620	diff_P1_vs_P2_cond1_12	15.42869
1	7656555	7656723	diff_P1_vs_P2_cond1_13	17.06109
1	8016233	8016383	diff_P1_vs_P2_cond1_14	8.32875
1	8268941	8269077	diff_P1_vs_P2_cond1_15	14.25973
1	9343648	9343798	diff_P1_vs_P2_cond1_16	6.37788
1	9594553	9594758	diff_P1_vs_P2_cond1_17	7.34300
1	10615030	10615160	diff_P1_vs_P2_cond1_18	3.50433
1	10940934	10941063	diff_P1_vs_P2_cond1_19	10.48430
1	11455556	11455716	diff_P1_vs_P2_cond1_20	15.30685
1	12054003	12054235	diff_P1_vs_P2_cond1_21	10.66049
1	12300855	12300991	diff_P1_vs_P2_cond1_22	12.31729
1	12507808	12507950	diff_P1_vs_P2_cond1_23	10.68773
1	13347524	13347745	diff_P1_vs_P2_cond1_24	26.92089
1	13750762	13750909	diff_P1_vs_P2_cond1_25	10.65998
1	13813103	13813223	diff_P1_vs_P2_cond1_26	17.36444
1	14227880	14228014	diff_P1_vs_P2_cond1_27	15.14634
1	16029195	16029332	diff_P1_vs_P2_cond1_28	11.83013
1	16658499	16658623	diff_P1_vs_P2_cond1_29	16.07307
1	17475008	17475211	diff_P1_vs_P2_cond1_30	46.43527
1	17492700	17492829	diff_P1_vs_P2_cond1_31	12.04331
1	18070106	18070363	diff_P1_vs_P2_cond1_32	21.25469
1	19419359	19419548	diff_P1_vs_P2_cond1_33	10.52356
1	19780476	19780649	diff_P1_vs_P2_cond1_34	10.95278
1	19943847	19944020	diff_P1_vs_P2_cond1_35	6.61330
1	20073974	20074108	diff_P1_vs_P2_cond1_36	24.23075
1	21331785	21332005	diff_P1_vs_P2_cond1_37	7.78649
1	21711991	21712114	diff_P1_vs_P2_cond1_38	5.75729
1	22151811	22151968	diff_P1_vs_P2_cond1_39	7.63024
1	22196395	22196558	diff_P1_vs_P2_cond1_40	8.48791
1	22237228	22237352	diff_P1_vs_P2_cond1_41	58.90968
1	22862564	22862705	diff_P1_vs_P2_cond1_42	8.09648
1	23473797	23473954	diff_P1_vs_P2_cond1_43	10.12274
1	23958866	23959092	diff_P1_vs_P2_cond1_44	18.05490
1	24101994	24102224	diff_P1_vs_P2_cond1_45	16.58874
1	24329839	24329981	diff_P1_vs_P2_cond1_46	13.30491
1	25404882	25405130	diff_P1_vs_P2_cond1_47	14.56535
1	25533988	25534110	diff_P1_vs_P2_cond1_48	8.06086
1	25724073	25724200	diff_P1_vs_P2_cond1_49	7.32189
1	25913690	25913812	diff_P1_vs_P2_cond1_50	7.02242
1	25922986	25923184	diff_P1_vs_P2_cond1_51	11.70695
1	27185469	27185636	diff_P1_vs_P2_cond1_52	23.87811
1	27724435	27724622	diff_P1_vs_P2_cond1_53	6.67449
1	27786293	27786473	diff_P1_vs_P2_cond1_54	8.81024
1	27914503	27914645	diff_P1_vs_P2_cond1_55	10.36438
1	28359435	28359557	diff_P1_vs_P2_cond1_56	8.13344
1	28811596	28811780	diff_P1_vs_P2_cond1_57	7.55369
1	28999371	28999622	diff_P1_vs_P2_cond1_58	6.93520
1	29454684	29454883	diff_P1_vs_P2_cond1_59	15.02101
1	29526855	29527001	diff_P1_vs_P2_cond1_60	19.71909
1	29655281	29655418	diff_P1_vs_P2_cond1_61	7.66203
1	29764842	29765018	diff_P1_vs_P2_cond1_62	11.22857
1	30149952	30150094	diff_P1_vs_P2_cond1_63	15.06763
1	30926820	30927028	diff_P1_vs_P2_cond1_64	14.35711
1	31371501	31371764	diff_P1_vs_P2_cond1_65	5.74994
1	31472882	31473002	diff_P1_vs_P2_cond1_66	6.30136
1	31680737	31680915	diff_P1_vs_P2_cond1_67	8.20187
1	31756381	31756983	diff_P1_vs_P2_cond1_68	61.53101
1	31763863	31764032	diff_P1_vs_P2_cond1_69	70.53480
1	31768551	31769053	diff_P1_vs_P2_cond1_70	44.92945
1	32347435	32347575	diff_P1_vs_P2_cond1_71	8.61417
1	32501334	32501495	diff_P1_vs_P2_cond1_72	7.96221
1	32689435	32689594	diff_P1_vs_P2_cond1_73	17.86509
1	32816990	32817152	diff_P1_vs_P2_cond1_74	100.70825
1	32943907	32944031	diff_P1_vs_P2_cond1_75	6.82153
1	33352049	33352204	diff_P1_vs_P2_cond1_76	8.46334
1	33409315	33409463	diff_P1_vs_P2_cond1_77	12.76750
1	33427471	33427678	diff_P1_vs_P2_cond1_78	10.11408
1	33480097	33480237	diff_P1_vs_P2_cond1_79	5.69245
1	33850767	33850890	diff_P1_vs_P2_cond1_80	6.95314
1	34435473	34435612	diff_P1_vs_P2_cond1_81	10.39952
1	34632073	34632258	diff_P1_vs_P2_cond1_82	10.44040
1	34701176	34701392	diff_P1_vs_P2_cond1_83	8.64290
1	34878729	34878865	diff_P1_vs_P2_cond1_84	6.04458
1	34929868	34930055	diff_P1_vs_P2_cond1_85	10.66906
1	35113089	35113242	diff_P1_vs_P2_cond1_86	5.32675
1	35402648	35402789	diff_P1_vs_P2_cond1_87	16.74143
1	35496067	35496194	diff_P1_vs_P2_cond1_88	11.46774
1	35908794	35908921	diff_P1_vs_P2_cond1_89	11.82308
1	36194903	36195147	diff_P1_vs_P2_cond1_90	19.83241
1	36755021	36755156	diff_P1_vs_P2_cond1_91	9.81732
1	36892470	36892674	diff_P1_vs_P2_cond1_92	12.61866
1	37018364	37018564	diff_P1_vs_P2_cond1_93	24.09409
1	37049912	37050123	diff_P1_vs_P2_cond1_94	11.71380
1	37075640	37075814	diff_P1_vs_P2_cond1_95	12.42285
1	37208292	37208422	diff_P1_vs_P2_cond1_96	9.65993
1	37814230	37814361	diff_P1_vs_P2_cond1_97	14.04309
1	37860474	37860596	diff_P1_vs_P2_cond1_98	10.32452
1	38055123	38055243	diff_P1_vs_P2_cond1_99	11.05377
1	38064804	38064948	diff_P1_vs_P2_cond1_100	10.16637
1	38314619	38314785	diff_P1_vs_P2_cond1_101	12.52701
1	38652144	38652281	diff_P1_vs_P2_cond1_102	14.08951
1	38690992	38691222	diff_P1_vs_P2_cond1_103	15.21862
1	39119532	39119673	diff_P1_vs_P2_cond1_104	8.85757
1	40115519	40115677	diff_P1_vs_P2_cond1_105	97.73013
1	40394015	40394183	diff_P1_vs_P2_cond1_106	11.18309
1	40456419	40456539	diff_P1_vs_P2_cond1_107	7.95486
1	40595010	40595140	diff_P1_vs_P2_cond1_108	11.39190
1	40716266	40716388	diff_P1_vs_P2_cond1_109	6.98678
1	45652641	45652914	diff_P1_vs_P2_cond1_110	22.03123
1	45758170	45758292	diff_P1_vs_P2_cond1_111	14.26720
1	45923520	45923715	diff_P1_vs_P2_cond1_112	16.79391
1	47503372	47503520	diff_P1_vs_P2_cond1_113	15.65133
1	47755090	47755238	diff_P1_vs_P2_cond1_114	6.68506
1	47777701	47777898	diff_P1_vs_P2_cond1_115	8.73588
1	48917551	48917723	diff_P1_vs_P2_cond1_116	8.86726
1	49303708	49303941	diff_P1_vs_P2_cond1_117	11.41368
1	49363721	49363953	diff_P1_vs_P2_cond1_118	12.76901
1	49404413	49404538	diff_P1_vs_P2_cond1_119	5.83846
1	49422127	49422273	diff_P1_vs_P2_cond1_120	14.86215
1	50012058	50012468	diff_P1_vs_P2_cond1_121	20.83940
1	50333338	50333458	diff_P1_vs_P2_cond1_122	20.47495
1	50333601	50333722	diff_P1_vs_P2_cond1_123	18.30808
1	50453726	50453966	diff_P1_vs_P2_cond1_124	29.68291
1	52666638	52666801	diff_P1_vs_P2_cond1_125	7.00249
1	53533970	53534110	diff_P1_vs_P2_cond1_126	10.12245
1	53658273	53658493	diff_P1_vs_P2_cond1_127	14.83550
1	55013005	55013135	diff_P1_vs_P2_cond1_128	7.91110
1	55221946	55222094	diff_P1_vs_P2_cond1_129	9.09728
1	55376955	55377155	diff_P1_vs_P2_cond1_130	14.27700
1	56315008	56315147	diff_P1_vs_P2_cond1_131	17.41342
1	56638655	56638835	diff_P1_vs_P2_cond1_132	15.75314
1	56676889	56677086	diff_P1_vs_P2_cond1_133	11.22624
1	56696324	56696506	diff_P1_vs_P2_cond1_134	17.17084
1	57615290	57615421	diff_P1_vs_P2_cond1_135	12.48850
1	57866465	57866647	diff_P1_vs_P2_cond1_136	31.38767
1	58276947	58277072	diff_P1_vs_P2_cond1_137	4.42147
1	58816241	58816439	diff_P1_vs_P2_cond1_138	29.20680
1	59150580	59150703	diff_P1_vs_P2_cond1_139	7.17203
1	59380613	59380871	diff_P1_vs_P2_cond1_140	15.80742
1	60091131	60091341	diff_P1_vs_P2_cond1_141	27.85735
1	60095901	60096088	diff_P1_vs_P2_cond1_142	20.98779
1	60269372	60269515	diff_P1_vs_P2_cond1_143	14.95820
1	60287321	60287555	diff_P1_vs_P2_cond1_144	11.85043
1	61673185	61673368	diff_P1_vs_P2_cond1_145	20.95986
1	62278223	62278549	diff_P1_vs_P2_cond1_146	51.24058
1	62513098	62513289	diff_P1_vs_P2_cond1_147	23.11937
1	62647534	62647779	diff_P1_vs_P2_cond1_148	13.69522
1	63447178	63447416	diff_P1_vs_P2_cond1_149	13.04033
1	64418537	64418657	diff_P1_vs_P2_cond1_150	5.64603
1	64522837	64523007	diff_P1_vs_P2_cond1_151	16.86816
1	65564936	65565087	diff_P1_vs_P2_cond1_152	18.73865
1	65959968	65960103	diff_P1_vs_P2_cond1_153	8.96103
1	66104429	66104594	diff_P1_vs_P2_cond1_154	15.85662
1	66317226	66317397	diff_P1_vs_P2_cond1_155	15.86795
1	67864241	67864402	diff_P1_vs_P2_cond1_156	7.40639
1	68434160	68434370	diff_P1_vs_P2_cond1_157	11.80961
1	68708035	68708174	diff_P1_vs_P2_cond1_158	23.30843
1	68768703	68768970	diff_P1_vs_P2_cond1_159	20.38011
1	69115912	69116052	diff_P1_vs_P2_cond1_160	14.65514
1	69685965	69686171	diff_P1_vs_P2_cond1_161	13.08569
1	71164538	71164704	diff_P1_vs_P2_cond1_162	9.11050
1	71317994	71318263	diff_P1_vs_P2_cond1_163	15.23178
1	72254596	72254766	diff_P1_vs_P2_cond1_164	8.93161
1	72379548	72379707	diff_P1_vs_P2_cond1_165	5.41809
1	72384255	72384375	diff_P1_vs_P2_cond1_166	71.26436
1	72405601	72405744	diff_P1_vs_P2_cond1_167	8.09379
1	73461835	73462095	diff_P1_vs_P2_cond1_168	21.27550
1	73537506	73537695	diff_P1_vs_P2_cond1_169	7.14177
1	73892366	73892566	diff_P1_vs_P2_cond1_170	15.04330
1	74049577	74049700	diff_P1_vs_P2_cond1_171	4.62873
1	74343982	74344103	diff_P1_vs_P2_cond1_172	10.75871
1	75370717	75370863	diff_P1_vs_P2_cond1_173	24.04149
1	75457002	75457154	diff_P1_vs_P2_cond1_174	5.01504
1	75666635	75666825	diff_P1_vs_P2_cond1_175	31.48934
1	75824207	75824349	diff_P1_vs_P2_cond1_176	8.02293
1	76130245	76130418	diff_P1_vs_P2_cond1_177	7.41221
1	76625430	76625609	diff_P1_vs_P2_cond1_178	6.24574
1	77940748	77941012	diff_P1_vs_P2_cond1_179	53.69971
1	79171574	79171754	diff_P1_vs_P2_cond1_180	15.80306
1	79205727	79205951	diff_P1_vs_P2_cond1_181	11.56941
1	79301544	79301811	diff_P1_vs_P2_cond1_182	21.43632
1	80498881	80499002	diff_P1_vs_P2_cond1_183	6.04239
10	642504	642810	diff_P1_vs_P2_cond1_184	12.91689
10	1133610	1133737	diff_P1_vs_P2_cond1_185	14.26804
10	1144877	1145043	diff_P1_vs_P2_cond1_186	12.05153
10	1653516	1653763	diff_P1_vs_P2_cond1_187	13.58164
10	1666984	1667157	diff_P1_vs_P2_cond1_188	10.59799
10	1694127	1694252	diff_P1_vs_P2_cond1_189	6.23293
10	1801921	1802082	diff_P1_vs_P2_cond1_190	8.67438
10	2253097	2253232	diff_P1_vs_P2_cond1_191	5.43162
10	2452808	2452935	diff_P1_vs_P2_cond1_192	6.42128
10	2531584	2531916	diff_P1_vs_P2_cond1_193	58.45372
10	2986562	2986697	diff_P1_vs_P2_cond1_194	20.86791
10	3321430	3321578	diff_P1_vs_P2_cond1_195	29.49773
10	3814395	3814519	diff_P1_vs_P2_cond1_196	10.09636
10	3854657	3854809	diff_P1_vs_P2_cond1_197	5.30533
10	4135256	4135389	diff_P1_vs_P2_cond1_198	106.29544
10	5083326	5083461	diff_P1_vs_P2_cond1_199	24.87792
10	5620465	5620693	diff_P1_vs_P2_cond1_200	9.41003
10	6519466	6519673	diff_P1_vs_P2_cond1_201	7.84192
10	7260392	7260514	diff_P1_vs_P2_cond1_202	17.23989
10	7617082	7617328	diff_P1_vs_P2_cond1_203	36.55479
10	7705843	7706104	diff_P1_vs_P2_cond1_204	13.25499
10	7748265	7748413	diff_P1_vs_P2_cond1_205	17.35132
10	8064140	8064309	diff_P1_vs_P2_cond1_206	9.05262
10	8918134	8918256	diff_P1_vs_P2_cond1_207	27.98149
10	8941127	8941287	diff_P1_vs_P2_cond1_208	8.46916
10	9256043	9256196	diff_P1_vs_P2_cond1_209	29.61771
10	9307733	9307933	diff_P1_vs_P2_cond1_210	11.30574
10	9412612	9412804	diff_P1_vs_P2_cond1_211	24.51995
10	11214455	11214665	diff_P1_vs_P2_cond1_212	28.63914
10	11622873	11623013	diff_P1_vs_P2_cond1_213	7.19189
10	11960305	11960490	diff_P1_vs_P2_cond1_214	10.55698
10	12468535	12468681	diff_P1_vs_P2_cond1_215	8.09336
10	12514212	12514356	diff_P1_vs_P2_cond1_216	14.06554
10	13164935	13165160	diff_P1_vs_P2_cond1_217	4.04705
10	13260987	13261184	diff_P1_vs_P2_cond1_218	17.50460
10	13269690	13269849	diff_P1_vs_P2_cond1_219	24.16263
10	13349759	13349907	diff_P1_vs_P2_cond1_220	8.50154
10	13413961	13414136	diff_P1_vs_P2_cond1_221	10.29008
10	13774996	13775166	diff_P1_vs_P2_cond1_222	5.07640
10	13808301	13808480	diff_P1_vs_P2_cond1_223	5.02706
10	13821869	13821994	diff_P1_vs_P2_cond1_224	7.81244
10	14083882	14084054	diff_P1_vs_P2_cond1_225	8.50848
10	14342613	14342745	diff_P1_vs_P2_cond1_226	6.25327
10	14554705	14554860	diff_P1_vs_P2_cond1_227	13.33294
10	14893818	14893979	diff_P1_vs_P2_cond1_228	11.91686
10	15027607	15027876	diff_P1_vs_P2_cond1_229	10.73999
10	15377760	15377926	diff_P1_vs_P2_cond1_230	9.49250
10	15679403	15679612	diff_P1_vs_P2_cond1_231	11.03708
10	16140676	16140798	diff_P1_vs_P2_cond1_232	4.61948
10	16209899	16210067	diff_P1_vs_P2_cond1_233	8.96018
10	16229081	16229267	diff_P1_vs_P2_cond1_234	8.34508
10	16342489	16342635	diff_P1_vs_P2_cond1_235	7.88860
10	16990655	16990869	diff_P1_vs_P2_cond1_236	17.75426
10	17055494	17055652	diff_P1_vs_P2_cond1_237	8.50695
10	17908041	17908185	diff_P1_vs_P2_cond1_238	7.02852
10	18095920	18096065	diff_P1_vs_P2_cond1_239	6.59939
10	18543812	18543944	diff_P1_vs_P2_cond1_240	9.21407
10	18698223	18698398	diff_P1_vs_P2_cond1_241	8.40697
10	18910751	18910949	diff_P1_vs_P2_cond1_242	20.08075
10	18970161	18970362	diff_P1_vs_P2_cond1_243	23.51048
10	19005457	19005588	diff_P1_vs_P2_cond1_244	14.45436
10	19632922	19633140	diff_P1_vs_P2_cond1_245	4.16171
10	19819979	19820136	diff_P1_vs_P2_cond1_246	14.08612
10	20124218	20124406	diff_P1_vs_P2_cond1_247	8.55542
10	20207416	20207552	diff_P1_vs_P2_cond1_248	6.11063
10	20465536	20465670	diff_P1_vs_P2_cond1_249	15.61970
10	20632516	20632844	diff_P1_vs_P2_cond1_250	15.07109
10	20722911	20723037	diff_P1_vs_P2_cond1_251	5.87527
10	20995555	20995690	diff_P1_vs_P2_cond1_252	13.81719
10	21055152	21055276	diff_P1_vs_P2_cond1_253	4.90047
10	21078686	21078843	diff_P1_vs_P2_cond1_254	9.43333
10	21386710	21386854	diff_P1_vs_P2_cond1_255	10.41751
10	21729443	21729563	diff_P1_vs_P2_cond1_256	6.99222
10	21906325	21906446	diff_P1_vs_P2_cond1_257	5.16203
10	21997921	21998132	diff_P1_vs_P2_cond1_258	13.37062
10	22319571	22319702	diff_P1_vs_P2_cond1_259	6.47560
10	22504538	22504737	diff_P1_vs_P2_cond1_260	16.97916
10	22888645	22888828	diff_P1_vs_P2_cond1_261	9.30963
10	23759178	23759359	diff_P1_vs_P2_cond1_262	9.51925
10	23998644	23998771	diff_P1_vs_P2_cond1_263	5.58453
10	24659584	24659923	diff_P1_vs_P2_cond1_264	14.61658
10	25295826	25296031	diff_P1_vs_P2_cond1_265	11.96420
10	25712850	25713075	diff_P1_vs_P2_cond1_266	17.04744
10	26259835	26259963	diff_P1_vs_P2_cond1_267	5.38871
10	26345773	26346013	diff_P1_vs_P2_cond1_268	16.66940
10	26392092	26392453	diff_P1_vs_P2_cond1_269	7.43059
10	26614180	26614312	diff_P1_vs_P2_cond1_270	6.61991
10	26790624	26790755	diff_P1_vs_P2_cond1_271	9.64576
10	26914181	26914359	diff_P1_vs_P2_cond1_272	17.86614
10	27005434	27005681	diff_P1_vs_P2_cond1_273	9.06001
10	27022134	27022255	diff_P1_vs_P2_cond1_274	8.25256
10	27904862	27905001	diff_P1_vs_P2_cond1_275	5.66939
10	28237455	28237630	diff_P1_vs_P2_cond1_276	7.98516
10	28384303	28384520	diff_P1_vs_P2_cond1_277	37.08076
10	28677809	28678122	diff_P1_vs_P2_cond1_278	22.79446
10	28703292	28703511	diff_P1_vs_P2_cond1_279	15.16874
10	28738700	28738822	diff_P1_vs_P2_cond1_280	10.28893
10	28744496	28744888	diff_P1_vs_P2_cond1_281	34.01694
10	28753680	28753976	diff_P1_vs_P2_cond1_282	13.85109
10	28772695	28773154	diff_P1_vs_P2_cond1_283	30.05387
10	28778447	28778828	diff_P1_vs_P2_cond1_284	29.02366
10	28779966	28780255	diff_P1_vs_P2_cond1_285	34.24416
10	28780728	28781065	diff_P1_vs_P2_cond1_286	38.37975
10	28809878	28810075	diff_P1_vs_P2_cond1_287	19.19505
10	28822596	28822718	diff_P1_vs_P2_cond1_288	32.90089
10	28827742	28828119	diff_P1_vs_P2_cond1_289	35.48514
10	28917542	28917978	diff_P1_vs_P2_cond1_290	30.37045
10	28919285	28919623	diff_P1_vs_P2_cond1_291	22.81435
10	28923620	28924151	diff_P1_vs_P2_cond1_292	44.94834
10	28932125	28932252	diff_P1_vs_P2_cond1_293	12.61889
10	28946931	28947130	diff_P1_vs_P2_cond1_294	9.59107
10	28950285	28950601	diff_P1_vs_P2_cond1_295	23.25668
10	28951159	28951715	diff_P1_vs_P2_cond1_296	30.71356
10	28991749	28992030	diff_P1_vs_P2_cond1_297	26.82961
10	28995406	28995730	diff_P1_vs_P2_cond1_298	19.01305
10	28998991	28999334	diff_P1_vs_P2_cond1_299	31.95683
10	29001529	29001667	diff_P1_vs_P2_cond1_300	22.21488
10	29013688	29013899	diff_P1_vs_P2_cond1_301	24.43917
10	29031384	29031763	diff_P1_vs_P2_cond1_302	50.74242
10	29033343	29033727	diff_P1_vs_P2_cond1_303	35.48935
10	29036374	29036603	diff_P1_vs_P2_cond1_304	17.22030
10	29037696	29038089	diff_P1_vs_P2_cond1_305	41.92458
10	29040321	29040692	diff_P1_vs_P2_cond1_306	36.85910
10	29041670	29042129	diff_P1_vs_P2_cond1_307	22.78879
10	29043004	29043330	diff_P1_vs_P2_cond1_308	25.18627
10	29044400	29044825	diff_P1_vs_P2_cond1_309	44.08780
10	29120621	29120743	diff_P1_vs_P2_cond1_310	47.10282
10	29122709	29122865	diff_P1_vs_P2_cond1_311	42.97126
10	29123456	29123608	diff_P1_vs_P2_cond1_312	39.68331
10	32224858	32224995	diff_P1_vs_P2_cond1_313	8.31510
10	32232302	32232470	diff_P1_vs_P2_cond1_314	12.67181
10	32263917	32264038	diff_P1_vs_P2_cond1_315	8.58888
10	32358774	32359455	diff_P1_vs_P2_cond1_316	32.76530
10	32360473	32361394	diff_P1_vs_P2_cond1_317	37.75653
10	32363115	32363964	diff_P1_vs_P2_cond1_318	27.08506
10	32365247	32365409	diff_P1_vs_P2_cond1_319	13.60452
10	32366310	32366437	diff_P1_vs_P2_cond1_320	12.22847
10	32368763	32369067	diff_P1_vs_P2_cond1_321	50.81205
10	32370780	32371764	diff_P1_vs_P2_cond1_322	35.48924
10	32461445	32461989	diff_P1_vs_P2_cond1_323	119.29891
10	32463022	32463355	diff_P1_vs_P2_cond1_324	38.11692
10	32481448	32481620	diff_P1_vs_P2_cond1_325	6.24983
10	32891326	32891548	diff_P1_vs_P2_cond1_326	14.22690
10	33171571	33171766	diff_P1_vs_P2_cond1_327	11.88581
10	33395985	33396211	diff_P1_vs_P2_cond1_328	19.35509
10	33688669	33688833	diff_P1_vs_P2_cond1_329	6.47254
10	33690590	33690797	diff_P1_vs_P2_cond1_330	17.03815
10	33762618	33762800	diff_P1_vs_P2_cond1_331	12.61598
10	33878099	33878277	diff_P1_vs_P2_cond1_332	10.83929
10	34046690	34046910	diff_P1_vs_P2_cond1_333	13.50620
10	34148424	34148603	diff_P1_vs_P2_cond1_334	7.72794
10	34450174	34450319	diff_P1_vs_P2_cond1_335	16.84654
10	34474556	34474744	diff_P1_vs_P2_cond1_336	12.22412
10	34485691	34485914	diff_P1_vs_P2_cond1_337	13.92471
10	34671138	34671334	diff_P1_vs_P2_cond1_338	16.87834
10	34752625	34752812	diff_P1_vs_P2_cond1_339	7.21576
10	35019405	35019528	diff_P1_vs_P2_cond1_340	7.31080
10	35069062	35069207	diff_P1_vs_P2_cond1_341	13.70518
10	35073241	35073387	diff_P1_vs_P2_cond1_342	8.77664
10	35528445	35528577	diff_P1_vs_P2_cond1_343	8.00600
10	35612560	35612689	diff_P1_vs_P2_cond1_344	7.53264
10	35829739	35829926	diff_P1_vs_P2_cond1_345	12.37476
10	35907585	35907795	diff_P1_vs_P2_cond1_346	12.69576
10	36105334	36105477	diff_P1_vs_P2_cond1_347	9.91554
10	36128296	36128417	diff_P1_vs_P2_cond1_348	7.08181
10	36172243	36172429	diff_P1_vs_P2_cond1_349	25.64627
10	36246388	36246543	diff_P1_vs_P2_cond1_350	5.12402
10	36383966	36384136	diff_P1_vs_P2_cond1_351	9.24620
10	36523292	36523414	diff_P1_vs_P2_cond1_352	7.19360
10	37184422	37184609	diff_P1_vs_P2_cond1_353	9.08002
10	37353114	37353304	diff_P1_vs_P2_cond1_354	16.47270
10	37412264	37412406	diff_P1_vs_P2_cond1_355	8.55819
10	37638635	37638881	diff_P1_vs_P2_cond1_356	21.22836
10	38454619	38454777	diff_P1_vs_P2_cond1_357	7.21722
10	38513367	38513599	diff_P1_vs_P2_cond1_358	33.93905
10	38766019	38766155	diff_P1_vs_P2_cond1_359	11.31862
10	39302725	39302845	diff_P1_vs_P2_cond1_360	7.42625
10	39349243	39349445	diff_P1_vs_P2_cond1_361	11.49061
10	39367427	39367659	diff_P1_vs_P2_cond1_362	12.03360
10	39776632	39776798	diff_P1_vs_P2_cond1_363	6.56808
10	39835362	39835517	diff_P1_vs_P2_cond1_364	7.47186
10	41655941	41656078	diff_P1_vs_P2_cond1_365	11.48061
10	42171788	42171994	diff_P1_vs_P2_cond1_366	10.05019
10	42320968	42321108	diff_P1_vs_P2_cond1_367	9.87466
10	42654685	42654833	diff_P1_vs_P2_cond1_368	8.10035
10	43283263	43283414	diff_P1_vs_P2_cond1_369	11.42919
10	43870758	43870885	diff_P1_vs_P2_cond1_370	6.89233
10	43871271	43871669	diff_P1_vs_P2_cond1_371	14.50119
10	43940663	43940799	diff_P1_vs_P2_cond1_372	11.22617
10	44002698	44002862	diff_P1_vs_P2_cond1_373	20.34683
10	44374185	44374348	diff_P1_vs_P2_cond1_374	4.66108
10	44794130	44794308	diff_P1_vs_P2_cond1_375	7.24215
10	44895736	44895875	diff_P1_vs_P2_cond1_376	14.50811
10	45096246	45096383	diff_P1_vs_P2_cond1_377	9.89464
10	45403839	45403980	diff_P1_vs_P2_cond1_378	8.38229
10	45490377	45490739	diff_P1_vs_P2_cond1_379	11.08514
10	45664629	45664762	diff_P1_vs_P2_cond1_380	11.34034
10	45677608	45677757	diff_P1_vs_P2_cond1_381	8.36109
10	46047766	46048005	diff_P1_vs_P2_cond1_382	9.90104
10	48326837	48327023	diff_P1_vs_P2_cond1_383	10.37991
10	48382614	48382750	diff_P1_vs_P2_cond1_384	19.66756
10	48852832	48852956	diff_P1_vs_P2_cond1_385	9.51286
10	49153911	49154052	diff_P1_vs_P2_cond1_386	81.83701
10	49233383	49233516	diff_P1_vs_P2_cond1_387	5.05033
10	49798702	49798920	diff_P1_vs_P2_cond1_388	7.72359
10	52106208	52106492	diff_P1_vs_P2_cond1_389	32.19859
10	52203948	52204125	diff_P1_vs_P2_cond1_390	17.21223
10	53061370	53061545	diff_P1_vs_P2_cond1_391	8.02862
10	54106036	54106206	diff_P1_vs_P2_cond1_392	20.78283
10	54430411	54430561	diff_P1_vs_P2_cond1_393	206.42810
10	54663260	54663403	diff_P1_vs_P2_cond1_394	11.77741
10	54809503	54809634	diff_P1_vs_P2_cond1_395	5.74184
10	55318641	55318772	diff_P1_vs_P2_cond1_396	42.25605
10	56440038	56440177	diff_P1_vs_P2_cond1_397	4.13129
10	57025841	57026012	diff_P1_vs_P2_cond1_398	4.86089
10	57675146	57675326	diff_P1_vs_P2_cond1_399	12.48024
10	57779774	57779916	diff_P1_vs_P2_cond1_400	12.24300
10	57909013	57909144	diff_P1_vs_P2_cond1_401	19.62248
10	57909214	57909336	diff_P1_vs_P2_cond1_402	7.10438
10	58693614	58693772	diff_P1_vs_P2_cond1_403	19.84311
10	58933041	58933176	diff_P1_vs_P2_cond1_404	17.17423
10	59227945	59228102	diff_P1_vs_P2_cond1_405	38.68362
10	59267433	59267928	diff_P1_vs_P2_cond1_406	25.81582
10	59863623	59863897	diff_P1_vs_P2_cond1_407	39.13935
10	60051583	60051704	diff_P1_vs_P2_cond1_408	7.75800
10	60179309	60179475	diff_P1_vs_P2_cond1_409	8.19676
10	60479700	60479901	diff_P1_vs_P2_cond1_410	31.54023
10	60708523	60708673	diff_P1_vs_P2_cond1_411	27.75959
10	60878356	60878479	diff_P1_vs_P2_cond1_412	10.11340
10	61019909	61020077	diff_P1_vs_P2_cond1_413	7.02906
2	2537	3094	diff_P1_vs_P2_cond1_414	5.36750
2	3482	3699	diff_P1_vs_P2_cond1_415	3.77699
2	3773	3913	diff_P1_vs_P2_cond1_416	3.18736
2	4624	4991	diff_P1_vs_P2_cond1_417	4.79728
2	5113	5379	diff_P1_vs_P2_cond1_418	5.28805
2	6362	6808	diff_P1_vs_P2_cond1_419	8.76374
2	7965	8283	diff_P1_vs_P2_cond1_420	8.95837
2	9055	9336	diff_P1_vs_P2_cond1_421	5.46555
2	9690	9827	diff_P1_vs_P2_cond1_422	4.60846
2	10033	10263	diff_P1_vs_P2_cond1_423	9.22728
2	12855	13275	diff_P1_vs_P2_cond1_424	4.12215
2	44387	45013	diff_P1_vs_P2_cond1_425	5.75343
2	46053	46672	diff_P1_vs_P2_cond1_426	6.44840
2	48891	49022	diff_P1_vs_P2_cond1_427	4.47002
2	49468	49670	diff_P1_vs_P2_cond1_428	4.05940
2	50615	50813	diff_P1_vs_P2_cond1_429	5.39861
2	52862	53313	diff_P1_vs_P2_cond1_430	5.49256
2	53507	53721	diff_P1_vs_P2_cond1_431	6.79277
2	53783	54097	diff_P1_vs_P2_cond1_432	7.16283
2	54246	54650	diff_P1_vs_P2_cond1_433	4.72449
2	54943	55438	diff_P1_vs_P2_cond1_434	7.31241
2	58602	59487	diff_P1_vs_P2_cond1_435	14.22011
2	65862	65987	diff_P1_vs_P2_cond1_436	5.01693
2	66986	67324	diff_P1_vs_P2_cond1_437	4.60643
2	68063	68330	diff_P1_vs_P2_cond1_438	7.08621
2	94007	94210	diff_P1_vs_P2_cond1_439	4.80768
2	94523	94923	diff_P1_vs_P2_cond1_440	4.19841
2	96151	96684	diff_P1_vs_P2_cond1_441	6.66472
2	97597	98801	diff_P1_vs_P2_cond1_442	11.21197
2	99015	99386	diff_P1_vs_P2_cond1_443	4.51816
2	99938	100458	diff_P1_vs_P2_cond1_444	6.46191
2	185889	186035	diff_P1_vs_P2_cond1_445	14.86272
2	295744	295914	diff_P1_vs_P2_cond1_446	6.62558
2	333361	333556	diff_P1_vs_P2_cond1_447	14.45990
2	413046	413166	diff_P1_vs_P2_cond1_448	3.64246
2	549113	550158	diff_P1_vs_P2_cond1_449	37.07706
2	764743	764938	diff_P1_vs_P2_cond1_450	17.73623
2	921894	922068	diff_P1_vs_P2_cond1_451	5.64944
2	1320897	1321125	diff_P1_vs_P2_cond1_452	21.63781
2	1691395	1691580	diff_P1_vs_P2_cond1_453	34.17413
2	1995230	1995460	diff_P1_vs_P2_cond1_454	27.93817
2	3161854	3162009	diff_P1_vs_P2_cond1_455	6.45417
2	3506008	3506251	diff_P1_vs_P2_cond1_456	8.33084
2	3689951	3690236	diff_P1_vs_P2_cond1_457	66.75303
2	4210719	4210994	diff_P1_vs_P2_cond1_458	72.96049
2	4211921	4212213	diff_P1_vs_P2_cond1_459	105.40540
2	4530066	4530229	diff_P1_vs_P2_cond1_460	10.38103
2	4775389	4775683	diff_P1_vs_P2_cond1_461	51.19692
2	5791803	5791969	diff_P1_vs_P2_cond1_462	9.40434
2	5952185	5952351	diff_P1_vs_P2_cond1_463	18.61515
2	5962855	5962988	diff_P1_vs_P2_cond1_464	10.88076
2	6426004	6426127	diff_P1_vs_P2_cond1_465	8.47983
2	6436133	6436269	diff_P1_vs_P2_cond1_466	6.05165
2	6698966	6699199	diff_P1_vs_P2_cond1_467	10.06933
2	6948980	6949219	diff_P1_vs_P2_cond1_468	21.82865
2	7343337	7343507	diff_P1_vs_P2_cond1_469	9.99838
2	8319372	8319574	diff_P1_vs_P2_cond1_470	6.46099
2	8855268	8855401	diff_P1_vs_P2_cond1_471	15.72298
2	10765461	10765610	diff_P1_vs_P2_cond1_472	5.88862
2	10825446	10825614	diff_P1_vs_P2_cond1_473	9.92194
2	12738543	12738811	diff_P1_vs_P2_cond1_474	48.88428
2	12814427	12814625	diff_P1_vs_P2_cond1_475	15.95481
2	13108630	13108761	diff_P1_vs_P2_cond1_476	4.29862
2	13226926	13227091	diff_P1_vs_P2_cond1_477	8.49356
2	13271717	13271850	diff_P1_vs_P2_cond1_478	31.68605
2	13396780	13396910	diff_P1_vs_P2_cond1_479	6.04956
2	14028155	14028504	diff_P1_vs_P2_cond1_480	14.38788
2	14281115	14281280	diff_P1_vs_P2_cond1_481	20.36415
2	14469758	14469907	diff_P1_vs_P2_cond1_482	20.40114
2	14579684	14579845	diff_P1_vs_P2_cond1_483	6.14166
2	14603506	14603683	diff_P1_vs_P2_cond1_484	8.24002
2	14699536	14699729	diff_P1_vs_P2_cond1_485	52.14048
2	15018912	15019075	diff_P1_vs_P2_cond1_486	9.32090
2	15070497	15070636	diff_P1_vs_P2_cond1_487	6.20178
2	15487201	15487371	diff_P1_vs_P2_cond1_488	11.46691
2	15639319	15639554	diff_P1_vs_P2_cond1_489	20.38343
2	15857451	15857575	diff_P1_vs_P2_cond1_490	5.78095
2	15859338	15859493	diff_P1_vs_P2_cond1_491	12.34177
2	16167465	16167615	diff_P1_vs_P2_cond1_492	13.90773
2	16896570	16896805	diff_P1_vs_P2_cond1_493	9.02865
2	17032347	17032470	diff_P1_vs_P2_cond1_494	6.15489
2	17622050	17622170	diff_P1_vs_P2_cond1_495	5.24067
2	18043570	18043738	diff_P1_vs_P2_cond1_496	9.83814
2	18057941	18058123	diff_P1_vs_P2_cond1_497	8.98005
2	18589484	18589607	diff_P1_vs_P2_cond1_498	7.91256
2	18859610	18859730	diff_P1_vs_P2_cond1_499	9.36550
2	19642550	19642681	diff_P1_vs_P2_cond1_500	10.37325
2	19650209	19650348	diff_P1_vs_P2_cond1_501	9.76722
2	19690519	19690656	diff_P1_vs_P2_cond1_502	7.40841
2	20021171	20021307	diff_P1_vs_P2_cond1_503	5.75156
2	20208044	20208173	diff_P1_vs_P2_cond1_504	15.56192
2	20366715	20367061	diff_P1_vs_P2_cond1_505	25.73298
2	20761182	20761318	diff_P1_vs_P2_cond1_506	5.08807
2	21566504	21566639	diff_P1_vs_P2_cond1_507	12.17591
2	22177449	22177589	diff_P1_vs_P2_cond1_508	7.78500
2	22431999	22432174	diff_P1_vs_P2_cond1_509	9.81284
2	22884873	22885075	diff_P1_vs_P2_cond1_510	12.14887
2	23022998	23023154	diff_P1_vs_P2_cond1_511	12.75504
2	23194102	23194277	diff_P1_vs_P2_cond1_512	8.59930
2	23347446	23347611	diff_P1_vs_P2_cond1_513	22.62997
2	24342449	24342643	diff_P1_vs_P2_cond1_514	12.44462
2	24865769	24865955	diff_P1_vs_P2_cond1_515	10.66540
2	25405103	25405247	diff_P1_vs_P2_cond1_516	12.00778
2	25595198	25595410	diff_P1_vs_P2_cond1_517	9.36507
2	25690389	25690527	diff_P1_vs_P2_cond1_518	16.02172
2	26110909	26111067	diff_P1_vs_P2_cond1_519	14.62225
2	26396924	26397126	diff_P1_vs_P2_cond1_520	12.93181
2	26626366	26626581	diff_P1_vs_P2_cond1_521	15.60373
2	26859514	26859656	diff_P1_vs_P2_cond1_522	5.03373
2	27097589	27097718	diff_P1_vs_P2_cond1_523	10.25159
2	27146177	27146420	diff_P1_vs_P2_cond1_524	20.24602
2	27445603	27445828	diff_P1_vs_P2_cond1_525	16.00133
2	27678558	27678681	diff_P1_vs_P2_cond1_526	4.64682
2	28462259	28462483	diff_P1_vs_P2_cond1_527	30.50111
2	29220502	29220659	diff_P1_vs_P2_cond1_528	17.03328
2	29264117	29264297	diff_P1_vs_P2_cond1_529	12.32906
2	30113048	30113249	diff_P1_vs_P2_cond1_530	15.25799
2	30567581	30567791	diff_P1_vs_P2_cond1_531	15.45780
2	30583137	30583275	diff_P1_vs_P2_cond1_532	12.14383
2	30959356	30959505	diff_P1_vs_P2_cond1_533	10.19735
2	31298700	31299039	diff_P1_vs_P2_cond1_534	12.96407
2	31352901	31353181	diff_P1_vs_P2_cond1_535	9.41641
2	31478722	31478920	diff_P1_vs_P2_cond1_536	7.87507
2	31483578	31483915	diff_P1_vs_P2_cond1_537	14.03622
2	31494295	31494670	diff_P1_vs_P2_cond1_538	33.02478
2	31494853	31495338	diff_P1_vs_P2_cond1_539	28.24484
2	31496926	31497289	diff_P1_vs_P2_cond1_540	4.92921
2	31500599	31500794	diff_P1_vs_P2_cond1_541	10.01551
2	31542665	31542838	diff_P1_vs_P2_cond1_542	8.15103
2	31560679	31561178	diff_P1_vs_P2_cond1_543	16.23129
2	31568556	31568770	diff_P1_vs_P2_cond1_544	10.49197
2	31655375	31655505	diff_P1_vs_P2_cond1_545	6.30433
2	31801386	31801535	diff_P1_vs_P2_cond1_546	10.17616
2	31824416	31824985	diff_P1_vs_P2_cond1_547	25.97096
2	31940617	31940743	diff_P1_vs_P2_cond1_548	12.65648
2	32004508	32004904	diff_P1_vs_P2_cond1_549	24.26653
2	32019457	32019785	diff_P1_vs_P2_cond1_550	14.13777
2	32022064	32022409	diff_P1_vs_P2_cond1_551	15.86862
2	32029681	32029914	diff_P1_vs_P2_cond1_552	11.79354
2	32066982	32067128	diff_P1_vs_P2_cond1_553	12.06014
2	32101540	32101710	diff_P1_vs_P2_cond1_554	11.07424
2	32359814	32360311	diff_P1_vs_P2_cond1_555	36.48588
2	32382706	32382941	diff_P1_vs_P2_cond1_556	9.80492
2	32384010	32384388	diff_P1_vs_P2_cond1_557	10.69567
2	32385405	32385672	diff_P1_vs_P2_cond1_558	11.14346
2	32422471	32422816	diff_P1_vs_P2_cond1_559	18.45823
2	32482702	32482869	diff_P1_vs_P2_cond1_560	12.47409
2	32482949	32483099	diff_P1_vs_P2_cond1_561	9.76200
2	32545360	32545487	diff_P1_vs_P2_cond1_562	6.34880
2	32569217	32569469	diff_P1_vs_P2_cond1_563	11.94823
2	32573327	32573648	diff_P1_vs_P2_cond1_564	10.81243
2	32591003	32591130	diff_P1_vs_P2_cond1_565	12.63603
2	32618480	32618798	diff_P1_vs_P2_cond1_566	11.04116
2	32623236	32623607	diff_P1_vs_P2_cond1_567	15.63730
2	32655719	32655857	diff_P1_vs_P2_cond1_568	6.08446
2	32715342	32715609	diff_P1_vs_P2_cond1_569	13.80439
2	32717393	32717523	diff_P1_vs_P2_cond1_570	12.49353
2	32724355	32724693	diff_P1_vs_P2_cond1_571	14.05118
2	32748453	32748800	diff_P1_vs_P2_cond1_572	13.04009
2	32755395	32755757	diff_P1_vs_P2_cond1_573	8.75621
2	32763700	32764199	diff_P1_vs_P2_cond1_574	16.47845
2	32777453	32777965	diff_P1_vs_P2_cond1_575	7.56979
2	32792127	32792422	diff_P1_vs_P2_cond1_576	8.55840
2	32794460	32794811	diff_P1_vs_P2_cond1_577	13.95414
2	32810993	32811160	diff_P1_vs_P2_cond1_578	7.48900
2	32831168	32831291	diff_P1_vs_P2_cond1_579	9.02521
2	32853558	32853678	diff_P1_vs_P2_cond1_580	5.07747
2	32934570	32935005	diff_P1_vs_P2_cond1_581	15.22467
2	32935994	32936327	diff_P1_vs_P2_cond1_582	15.59079
2	32949246	32949659	diff_P1_vs_P2_cond1_583	31.25810
2	32963581	32964002	diff_P1_vs_P2_cond1_584	28.99023
2	32966245	32966745	diff_P1_vs_P2_cond1_585	18.36820
2	32980202	32980598	diff_P1_vs_P2_cond1_586	13.68223
2	32987743	32988134	diff_P1_vs_P2_cond1_587	12.95735
2	32997460	32997740	diff_P1_vs_P2_cond1_588	12.65398
2	32997891	32998271	diff_P1_vs_P2_cond1_589	12.04025
2	33003367	33003535	diff_P1_vs_P2_cond1_590	9.67725
2	33008697	33009066	diff_P1_vs_P2_cond1_591	15.86915
2	33074110	33074235	diff_P1_vs_P2_cond1_592	8.37344
2	33124137	33124539	diff_P1_vs_P2_cond1_593	15.14965
2	33141010	33141130	diff_P1_vs_P2_cond1_594	5.24179
2	33153955	33154219	diff_P1_vs_P2_cond1_595	7.32456
2	33157907	33158060	diff_P1_vs_P2_cond1_596	11.32660
2	33244235	33244589	diff_P1_vs_P2_cond1_597	18.15039
2	33257762	33258097	diff_P1_vs_P2_cond1_598	13.99423
2	33473246	33473543	diff_P1_vs_P2_cond1_599	10.34916
2	33559733	33560052	diff_P1_vs_P2_cond1_600	13.78391
2	33597834	33598058	diff_P1_vs_P2_cond1_601	13.91798
2	33791407	33791586	diff_P1_vs_P2_cond1_602	6.97217
2	33837891	33838382	diff_P1_vs_P2_cond1_603	13.95681
2	33842534	33842997	diff_P1_vs_P2_cond1_604	15.12179
2	33850780	33851053	diff_P1_vs_P2_cond1_605	14.04330
2	33987591	33987915	diff_P1_vs_P2_cond1_606	6.28270
2	34150061	34150239	diff_P1_vs_P2_cond1_607	6.07021
2	34285278	34285674	diff_P1_vs_P2_cond1_608	32.26699
2	34339245	34339630	diff_P1_vs_P2_cond1_609	7.87763
2	34356638	34356945	diff_P1_vs_P2_cond1_610	18.30932
2	34357824	34358051	diff_P1_vs_P2_cond1_611	12.24684
2	34423202	34423550	diff_P1_vs_P2_cond1_612	16.96784
2	34441626	34441829	diff_P1_vs_P2_cond1_613	15.47613
2	34597599	34597907	diff_P1_vs_P2_cond1_614	7.53619
2	34598038	34598161	diff_P1_vs_P2_cond1_615	8.75187
2	34675273	34675595	diff_P1_vs_P2_cond1_616	14.18566
2	34677251	34677379	diff_P1_vs_P2_cond1_617	7.64612
2	34894531	34894713	diff_P1_vs_P2_cond1_618	16.92229
2	34994070	34994208	diff_P1_vs_P2_cond1_619	5.00504
2	34998363	34998712	diff_P1_vs_P2_cond1_620	8.80626
2	35014798	35014925	diff_P1_vs_P2_cond1_621	12.03946
2	35024913	35025171	diff_P1_vs_P2_cond1_622	10.12004
2	35154089	35154220	diff_P1_vs_P2_cond1_623	6.57409
2	35262472	35262834	diff_P1_vs_P2_cond1_624	17.29347
2	35328627	35328966	diff_P1_vs_P2_cond1_625	13.25898
2	35330699	35330940	diff_P1_vs_P2_cond1_626	13.45274
2	35380952	35381222	diff_P1_vs_P2_cond1_627	16.81829
2	35382809	35383049	diff_P1_vs_P2_cond1_628	8.72721
2	35386302	35386525	diff_P1_vs_P2_cond1_629	9.70412
2	35523575	35523791	diff_P1_vs_P2_cond1_630	15.60777
2	35568395	35568964	diff_P1_vs_P2_cond1_631	24.35400
2	35648986	35649379	diff_P1_vs_P2_cond1_632	17.41969
2	35698688	35698854	diff_P1_vs_P2_cond1_633	6.84699
2	35759583	35759793	diff_P1_vs_P2_cond1_634	9.02083
2	35805426	35805600	diff_P1_vs_P2_cond1_635	9.42030
2	35806666	35806836	diff_P1_vs_P2_cond1_636	11.21435
2	35814555	35814917	diff_P1_vs_P2_cond1_637	13.73312
2	36013081	36013423	diff_P1_vs_P2_cond1_638	10.51801
2	36036993	36037229	diff_P1_vs_P2_cond1_639	9.55948
2	36058487	36058878	diff_P1_vs_P2_cond1_640	17.26637
2	36059378	36059499	diff_P1_vs_P2_cond1_641	15.05079
2	36133883	36134014	diff_P1_vs_P2_cond1_642	12.63601
2	36142058	36142304	diff_P1_vs_P2_cond1_643	11.16480
2	36241513	36241888	diff_P1_vs_P2_cond1_644	15.72269
2	36447202	36447487	diff_P1_vs_P2_cond1_645	26.53857
2	36476093	36476257	diff_P1_vs_P2_cond1_646	19.84742
2	36519318	36519637	diff_P1_vs_P2_cond1_647	11.74631
2	36747631	36747758	diff_P1_vs_P2_cond1_648	4.80888
2	36787558	36787806	diff_P1_vs_P2_cond1_649	23.54363
2	37308298	37308464	diff_P1_vs_P2_cond1_650	5.08066
2	37313544	37313767	diff_P1_vs_P2_cond1_651	13.14070
2	37325100	37325401	diff_P1_vs_P2_cond1_652	12.14652
2	37716139	37716314	diff_P1_vs_P2_cond1_653	6.94200
2	37785787	37785943	diff_P1_vs_P2_cond1_654	7.46603
2	38122802	38122944	diff_P1_vs_P2_cond1_655	10.30677
2	38166116	38166340	diff_P1_vs_P2_cond1_656	17.15689
2	38435975	38436159	diff_P1_vs_P2_cond1_657	8.60345
2	38635982	38636110	diff_P1_vs_P2_cond1_658	5.63264
2	38722273	38722472	diff_P1_vs_P2_cond1_659	15.73369
2	39003217	39003367	diff_P1_vs_P2_cond1_660	13.85554
2	39063387	39063565	diff_P1_vs_P2_cond1_661	7.50864
2	39524873	39525072	diff_P1_vs_P2_cond1_662	14.92638
2	39896238	39896399	diff_P1_vs_P2_cond1_663	8.50568
2	40465706	40465905	diff_P1_vs_P2_cond1_664	14.51378
2	40619569	40619726	diff_P1_vs_P2_cond1_665	14.59213
2	40714544	40714734	diff_P1_vs_P2_cond1_666	11.51003
2	40836454	40836682	diff_P1_vs_P2_cond1_667	17.85083
2	41192833	41193036	diff_P1_vs_P2_cond1_668	11.94938
2	41405276	41405402	diff_P1_vs_P2_cond1_669	16.71654
2	41542891	41543046	diff_P1_vs_P2_cond1_670	17.00431
2	41694562	41694787	diff_P1_vs_P2_cond1_671	11.52217
2	41772173	41772383	diff_P1_vs_P2_cond1_672	10.17716
2	41823906	41824053	diff_P1_vs_P2_cond1_673	8.91417
2	41894584	41894847	diff_P1_vs_P2_cond1_674	133.52576
2	42060721	42060865	diff_P1_vs_P2_cond1_675	6.88289
2	42294482	42294619	diff_P1_vs_P2_cond1_676	12.50224
2	42397534	42397671	diff_P1_vs_P2_cond1_677	13.37037
2	42500537	42500760	diff_P1_vs_P2_cond1_678	22.49513
2	42700781	42700979	diff_P1_vs_P2_cond1_679	14.15881
2	42711922	42712162	diff_P1_vs_P2_cond1_680	16.14625
2	43001504	43001910	diff_P1_vs_P2_cond1_681	18.60652
2	43193866	43194001	diff_P1_vs_P2_cond1_682	10.80985
2	43201494	43201628	diff_P1_vs_P2_cond1_683	14.69887
2	43383527	43383683	diff_P1_vs_P2_cond1_684	3.68658
2	43402799	43402966	diff_P1_vs_P2_cond1_685	10.61745
2	43479648	43479926	diff_P1_vs_P2_cond1_686	42.70465
2	43509794	43509987	diff_P1_vs_P2_cond1_687	20.51978
2	43715418	43715679	diff_P1_vs_P2_cond1_688	15.61397
2	44942509	44942630	diff_P1_vs_P2_cond1_689	3.99528
2	45016346	45016477	diff_P1_vs_P2_cond1_690	8.40447
2	45096164	45096412	diff_P1_vs_P2_cond1_691	12.31873
2	45118442	45118569	diff_P1_vs_P2_cond1_692	5.51156
2	45481222	45481389	diff_P1_vs_P2_cond1_693	11.24166
2	45586462	45586636	diff_P1_vs_P2_cond1_694	20.70042
2	46042760	46042910	diff_P1_vs_P2_cond1_695	15.75627
2	46138369	46138526	diff_P1_vs_P2_cond1_696	17.30381
2	46287948	46288186	diff_P1_vs_P2_cond1_697	13.82269
2	46611696	46611840	diff_P1_vs_P2_cond1_698	4.31232
2	46824777	46824931	diff_P1_vs_P2_cond1_699	44.60037
2	47576306	47576480	diff_P1_vs_P2_cond1_700	13.65064
2	47595024	47595236	diff_P1_vs_P2_cond1_701	10.47414
2	48094296	48094437	diff_P1_vs_P2_cond1_702	9.03696
2	48805670	48805822	diff_P1_vs_P2_cond1_703	12.23003
2	49088879	49089014	diff_P1_vs_P2_cond1_704	115.27200
2	49930813	49930954	diff_P1_vs_P2_cond1_705	14.17384
2	50466752	50466940	diff_P1_vs_P2_cond1_706	9.21498
2	50514822	50514957	diff_P1_vs_P2_cond1_707	11.27900
2	50933596	50933737	diff_P1_vs_P2_cond1_708	8.68409
2	51778152	51778297	diff_P1_vs_P2_cond1_709	9.83808
2	52098283	52098424	diff_P1_vs_P2_cond1_710	22.55914
2	52390478	52390635	diff_P1_vs_P2_cond1_711	9.01573
2	53012242	53012411	diff_P1_vs_P2_cond1_712	10.01516
2	53151878	53152100	diff_P1_vs_P2_cond1_713	13.82641
2	53260648	53260873	diff_P1_vs_P2_cond1_714	11.22472
2	53605637	53605761	diff_P1_vs_P2_cond1_715	8.14287
2	53608367	53608531	diff_P1_vs_P2_cond1_716	11.68342
2	53741567	53741747	diff_P1_vs_P2_cond1_717	7.04251
2	54297624	54297793	diff_P1_vs_P2_cond1_718	5.94801
2	54317913	54318095	diff_P1_vs_P2_cond1_719	5.93753
2	54646451	54646614	diff_P1_vs_P2_cond1_720	52.00246
2	54829229	54829375	diff_P1_vs_P2_cond1_721	16.34162
2	55683430	55683670	diff_P1_vs_P2_cond1_722	58.97631
2	55760708	55760875	diff_P1_vs_P2_cond1_723	6.97315
2	56112494	56112623	diff_P1_vs_P2_cond1_724	10.11718
2	56584670	56584904	diff_P1_vs_P2_cond1_725	7.18521
2	56975574	56975829	diff_P1_vs_P2_cond1_726	43.41853
2	57257819	57257958	diff_P1_vs_P2_cond1_727	3.93651
2	57677675	57677813	diff_P1_vs_P2_cond1_728	5.47276
2	59017964	59018168	diff_P1_vs_P2_cond1_729	11.68554
2	60219021	60219147	diff_P1_vs_P2_cond1_730	8.83363
2	60582523	60582666	diff_P1_vs_P2_cond1_731	8.19103
2	60797737	60797915	diff_P1_vs_P2_cond1_732	19.44546
2	60815764	60815920	diff_P1_vs_P2_cond1_733	6.21657
2	61260772	61260905	diff_P1_vs_P2_cond1_734	9.70132
2	61639165	61639308	diff_P1_vs_P2_cond1_735	26.18566
2	61945603	61945761	diff_P1_vs_P2_cond1_736	14.50649
2	62131599	62131795	diff_P1_vs_P2_cond1_737	16.69356
2	62265518	62265658	diff_P1_vs_P2_cond1_738	6.02120
2	62472425	62472553	diff_P1_vs_P2_cond1_739	11.49383
2	62704313	62704560	diff_P1_vs_P2_cond1_740	20.34952
2	63350820	63350961	diff_P1_vs_P2_cond1_741	5.66793
2	63731906	63732039	diff_P1_vs_P2_cond1_742	5.63040
2	63769389	63769563	diff_P1_vs_P2_cond1_743	4.96139
2	64585300	64585445	diff_P1_vs_P2_cond1_744	6.48958
2	65511976	65512158	diff_P1_vs_P2_cond1_745	21.89205
2	65826502	65826639	diff_P1_vs_P2_cond1_746	6.24705
2	66364603	66364777	diff_P1_vs_P2_cond1_747	14.62890
2	66739932	66740114	diff_P1_vs_P2_cond1_748	41.06717
2	67478132	67478335	diff_P1_vs_P2_cond1_749	7.80981
2	68311082	68311379	diff_P1_vs_P2_cond1_750	57.94618
2	68579364	68579523	diff_P1_vs_P2_cond1_751	29.37995
2	70379887	70380038	diff_P1_vs_P2_cond1_752	16.65609
2	70400684	70400867	diff_P1_vs_P2_cond1_753	10.19359
2	71181724	71181855	diff_P1_vs_P2_cond1_754	12.25685
2	71833846	71834038	diff_P1_vs_P2_cond1_755	14.14406
2	72001962	72002121	diff_P1_vs_P2_cond1_756	23.37311
2	72209159	72209320	diff_P1_vs_P2_cond1_757	53.85347
2	72397164	72397385	diff_P1_vs_P2_cond1_758	33.14804
2	72877935	72878057	diff_P1_vs_P2_cond1_759	6.60639
2	72903930	72904163	diff_P1_vs_P2_cond1_760	19.28671
2	73277378	73277565	diff_P1_vs_P2_cond1_761	16.66037
2	73676789	73676935	diff_P1_vs_P2_cond1_762	4.47381
2	74717038	74717216	diff_P1_vs_P2_cond1_763	13.35421
2	74721146	74721308	diff_P1_vs_P2_cond1_764	7.53261
2	75462610	75462886	diff_P1_vs_P2_cond1_765	70.16959
2	75594895	75595023	diff_P1_vs_P2_cond1_766	8.07008
2	76685668	76685804	diff_P1_vs_P2_cond1_767	20.75272
2	76752671	76752844	diff_P1_vs_P2_cond1_768	9.94195
2	77563985	77564116	diff_P1_vs_P2_cond1_769	8.33031
3	231375	231552	diff_P1_vs_P2_cond1_770	13.43805
3	890698	890824	diff_P1_vs_P2_cond1_771	9.13550
3	983586	983717	diff_P1_vs_P2_cond1_772	16.78525
3	1563617	1563758	diff_P1_vs_P2_cond1_773	5.45013
3	1655862	1656127	diff_P1_vs_P2_cond1_774	15.94296
3	1684299	1684573	diff_P1_vs_P2_cond1_775	28.80884
3	1948452	1948642	diff_P1_vs_P2_cond1_776	18.54587
3	2168568	2168708	diff_P1_vs_P2_cond1_777	14.92592
3	2169196	2169327	diff_P1_vs_P2_cond1_778	5.28246
3	2325874	2326008	diff_P1_vs_P2_cond1_779	37.50601
3	2885944	2886127	diff_P1_vs_P2_cond1_780	15.62941
3	3164816	3164944	diff_P1_vs_P2_cond1_781	4.80394
3	3268999	3269197	diff_P1_vs_P2_cond1_782	20.56641
3	3618030	3618239	diff_P1_vs_P2_cond1_783	7.24760
3	3711649	3711813	diff_P1_vs_P2_cond1_784	21.13092
3	3896263	3896506	diff_P1_vs_P2_cond1_785	41.50843
3	4376477	4376630	diff_P1_vs_P2_cond1_786	9.32763
3	4582449	4582582	diff_P1_vs_P2_cond1_787	6.32596
3	4999806	5000069	diff_P1_vs_P2_cond1_788	13.73243
3	5019942	5020257	diff_P1_vs_P2_cond1_789	51.22497
3	5020800	5020967	diff_P1_vs_P2_cond1_790	6.00696
3	5027334	5027500	diff_P1_vs_P2_cond1_791	33.81058
3	6611105	6611235	diff_P1_vs_P2_cond1_792	8.05147
3	6767584	6767712	diff_P1_vs_P2_cond1_793	7.99317
3	7142901	7143023	diff_P1_vs_P2_cond1_794	14.52478
3	7358827	7358962	diff_P1_vs_P2_cond1_795	12.10435
3	8064949	8065179	diff_P1_vs_P2_cond1_796	17.56086
3	8140111	8140384	diff_P1_vs_P2_cond1_797	15.90655
3	8332277	8332422	diff_P1_vs_P2_cond1_798	8.68952
3	8427554	8427818	diff_P1_vs_P2_cond1_799	8.62448
3	8788002	8788235	diff_P1_vs_P2_cond1_800	9.99646
3	8835459	8835714	diff_P1_vs_P2_cond1_801	14.82162
3	8930554	8930712	diff_P1_vs_P2_cond1_802	12.39965
3	9259653	9259933	diff_P1_vs_P2_cond1_803	11.27863
3	9341088	9341277	diff_P1_vs_P2_cond1_804	26.76961
3	10402513	10402649	diff_P1_vs_P2_cond1_805	6.32303
3	10688859	10689055	diff_P1_vs_P2_cond1_806	24.72380
3	13168964	13169335	diff_P1_vs_P2_cond1_807	20.94271
3	13583817	13584003	diff_P1_vs_P2_cond1_808	20.29055
3	14757543	14757687	diff_P1_vs_P2_cond1_809	7.38698
3	15135412	15135627	diff_P1_vs_P2_cond1_810	11.68028
3	15249725	15250273	diff_P1_vs_P2_cond1_811	50.13557
3	15348683	15348843	diff_P1_vs_P2_cond1_812	6.07086
3	15548379	15548546	diff_P1_vs_P2_cond1_813	6.17645
3	15877791	15877916	diff_P1_vs_P2_cond1_814	191.28694
3	16272223	16272349	diff_P1_vs_P2_cond1_815	9.92144
3	16679721	16679883	diff_P1_vs_P2_cond1_816	10.61734
3	16714844	16715005	diff_P1_vs_P2_cond1_817	9.31045
3	17181923	17182181	diff_P1_vs_P2_cond1_818	26.03687
3	17439019	17439152	diff_P1_vs_P2_cond1_819	11.16823
3	17455675	17455855	diff_P1_vs_P2_cond1_820	7.59778
3	17655040	17655222	diff_P1_vs_P2_cond1_821	17.63124
3	18263457	18263577	diff_P1_vs_P2_cond1_822	88.53933
3	18264470	18264674	diff_P1_vs_P2_cond1_823	110.42537
3	18712514	18712709	diff_P1_vs_P2_cond1_824	10.42746
3	18775294	18775434	diff_P1_vs_P2_cond1_825	9.78751
3	18809877	18810066	diff_P1_vs_P2_cond1_826	11.47727
3	19576217	19576339	diff_P1_vs_P2_cond1_827	8.43202
3	19734410	19734566	diff_P1_vs_P2_cond1_828	4.72848
3	20511029	20511188	diff_P1_vs_P2_cond1_829	11.01267
3	21070572	21070730	diff_P1_vs_P2_cond1_830	8.64533
3	21104954	21105135	diff_P1_vs_P2_cond1_831	8.82082
3	21328414	21328572	diff_P1_vs_P2_cond1_832	8.68365
3	21401680	21401901	diff_P1_vs_P2_cond1_833	17.90980
3	21425207	21425414	diff_P1_vs_P2_cond1_834	10.73507
3	21459411	21459575	diff_P1_vs_P2_cond1_835	6.95715
3	21494874	21495040	diff_P1_vs_P2_cond1_836	10.69619
3	21507440	21507583	diff_P1_vs_P2_cond1_837	6.80959
3	21887307	21887452	diff_P1_vs_P2_cond1_838	14.33037
3	21937190	21937425	diff_P1_vs_P2_cond1_839	22.31307
3	22028851	22029031	diff_P1_vs_P2_cond1_840	7.58519
3	22124502	22124627	diff_P1_vs_P2_cond1_841	12.45575
3	22708315	22708475	diff_P1_vs_P2_cond1_842	10.42672
3	22883129	22883366	diff_P1_vs_P2_cond1_843	14.16967
3	22905850	22906028	diff_P1_vs_P2_cond1_844	8.79045
3	22949293	22949769	diff_P1_vs_P2_cond1_845	36.95304
3	22955401	22955646	diff_P1_vs_P2_cond1_846	8.62235
3	23398278	23398408	diff_P1_vs_P2_cond1_847	10.86340
3	23871418	23871656	diff_P1_vs_P2_cond1_848	18.85980
3	23906850	23907029	diff_P1_vs_P2_cond1_849	13.10866
3	23913061	23913202	diff_P1_vs_P2_cond1_850	3.52926
3	23974062	23974221	diff_P1_vs_P2_cond1_851	5.45684
3	24034093	24034317	diff_P1_vs_P2_cond1_852	23.85345
3	24128996	24129162	diff_P1_vs_P2_cond1_853	14.34580
3	24162847	24162977	diff_P1_vs_P2_cond1_854	3.90276
3	24790753	24790901	diff_P1_vs_P2_cond1_855	6.27814
3	24812341	24812496	diff_P1_vs_P2_cond1_856	5.72413
3	24841152	24841294	diff_P1_vs_P2_cond1_857	4.56204
3	25231872	25232020	diff_P1_vs_P2_cond1_858	48.13646
3	25744656	25744884	diff_P1_vs_P2_cond1_859	16.31015
3	26320520	26320717	diff_P1_vs_P2_cond1_860	10.34879
3	26662050	26662198	diff_P1_vs_P2_cond1_861	5.28595
3	26796707	26796872	diff_P1_vs_P2_cond1_862	10.38622
3	27171979	27172145	diff_P1_vs_P2_cond1_863	6.87669
3	27193965	27194204	diff_P1_vs_P2_cond1_864	15.57543
3	27251311	27251522	diff_P1_vs_P2_cond1_865	9.39141
3	27598879	27599087	diff_P1_vs_P2_cond1_866	20.00335
3	28144196	28144358	diff_P1_vs_P2_cond1_867	16.23679
3	28403371	28403528	diff_P1_vs_P2_cond1_868	6.71320
3	28480231	28480362	diff_P1_vs_P2_cond1_869	7.59123
3	28524368	28524491	diff_P1_vs_P2_cond1_870	11.14655
3	28646987	28647118	diff_P1_vs_P2_cond1_871	5.81253
3	28832763	28833024	diff_P1_vs_P2_cond1_872	53.47350
3	28833184	28833315	diff_P1_vs_P2_cond1_873	44.27115
3	28836051	28836205	diff_P1_vs_P2_cond1_874	142.77962
3	28846628	28846767	diff_P1_vs_P2_cond1_875	68.90922
3	28849983	28850171	diff_P1_vs_P2_cond1_876	159.35632
3	28850588	28850752	diff_P1_vs_P2_cond1_877	141.50981
3	28858312	28858595	diff_P1_vs_P2_cond1_878	78.72261
3	28859780	28859915	diff_P1_vs_P2_cond1_879	89.95772
3	28860166	28860313	diff_P1_vs_P2_cond1_880	155.54103
3	29262427	29262573	diff_P1_vs_P2_cond1_881	4.97677
3	29538678	29538811	diff_P1_vs_P2_cond1_882	6.58024
3	29966386	29966602	diff_P1_vs_P2_cond1_883	17.48753
3	30159228	30159436	diff_P1_vs_P2_cond1_884	4.89524
3	31150277	31150472	diff_P1_vs_P2_cond1_885	5.94651
3	31201105	31201289	diff_P1_vs_P2_cond1_886	9.78446
3	31387068	31387287	diff_P1_vs_P2_cond1_887	11.07696
3	31590053	31590181	diff_P1_vs_P2_cond1_888	37.34241
3	32101262	32101403	diff_P1_vs_P2_cond1_889	6.00483
3	32376427	32376606	diff_P1_vs_P2_cond1_890	5.07793
3	32872785	32873003	diff_P1_vs_P2_cond1_891	21.47608
3	32954638	32954801	diff_P1_vs_P2_cond1_892	10.98226
3	32987375	32987552	diff_P1_vs_P2_cond1_893	14.15644
3	32996560	32996755	diff_P1_vs_P2_cond1_894	7.55710
3	33335913	33336104	diff_P1_vs_P2_cond1_895	12.15941
3	33611303	33611616	diff_P1_vs_P2_cond1_896	7.79829
3	33708023	33708385	diff_P1_vs_P2_cond1_897	9.93571
3	33749924	33750104	diff_P1_vs_P2_cond1_898	8.07709
3	33820857	33821031	diff_P1_vs_P2_cond1_899	10.20454
3	33832800	33833246	diff_P1_vs_P2_cond1_900	18.51889
3	33883056	33883478	diff_P1_vs_P2_cond1_901	17.04119
3	33921325	33921569	diff_P1_vs_P2_cond1_902	9.85028
3	33933407	33933712	diff_P1_vs_P2_cond1_903	7.99620
3	33984391	33984757	diff_P1_vs_P2_cond1_904	17.33516
3	33986545	33986815	diff_P1_vs_P2_cond1_905	17.77073
3	33990978	33991268	diff_P1_vs_P2_cond1_906	9.29620
3	33993463	33993609	diff_P1_vs_P2_cond1_907	6.85958
3	33994569	33994771	diff_P1_vs_P2_cond1_908	10.98870
3	34021676	34021806	diff_P1_vs_P2_cond1_909	98.36102
3	34029914	34030284	diff_P1_vs_P2_cond1_910	15.04800
3	34047653	34048092	diff_P1_vs_P2_cond1_911	46.31960
3	34118966	34119446	diff_P1_vs_P2_cond1_912	25.47840
3	34119579	34119741	diff_P1_vs_P2_cond1_913	4.45246
3	34180626	34180878	diff_P1_vs_P2_cond1_914	18.81586
3	34209329	34209671	diff_P1_vs_P2_cond1_915	21.56062
3	34277463	34277941	diff_P1_vs_P2_cond1_916	20.49316
3	34280039	34280471	diff_P1_vs_P2_cond1_917	23.72869
3	34281312	34282216	diff_P1_vs_P2_cond1_918	29.99285
3	34284250	34284699	diff_P1_vs_P2_cond1_919	25.60415
3	34286772	34287209	diff_P1_vs_P2_cond1_920	22.15297
3	34289324	34289779	diff_P1_vs_P2_cond1_921	16.87087
3	34417659	34417933	diff_P1_vs_P2_cond1_922	26.52364
3	34490491	34490773	diff_P1_vs_P2_cond1_923	11.85474
3	34551165	34551477	diff_P1_vs_P2_cond1_924	13.10950
3	34571935	34572098	diff_P1_vs_P2_cond1_925	8.91023
3	34653274	34653553	diff_P1_vs_P2_cond1_926	17.27680
3	34662116	34662477	diff_P1_vs_P2_cond1_927	11.89249
3	34779190	34779320	diff_P1_vs_P2_cond1_928	9.34578
3	34780121	34780425	diff_P1_vs_P2_cond1_929	12.96230
3	34799132	34799434	diff_P1_vs_P2_cond1_930	11.64719
3	34917068	34917440	diff_P1_vs_P2_cond1_931	11.05806
3	34951246	34951380	diff_P1_vs_P2_cond1_932	3.63498
3	34958361	34958537	diff_P1_vs_P2_cond1_933	11.86462
3	35066881	35067284	diff_P1_vs_P2_cond1_934	46.82178
3	35068774	35069092	diff_P1_vs_P2_cond1_935	11.32508
3	35075953	35076317	diff_P1_vs_P2_cond1_936	21.78503
3	35077230	35077594	diff_P1_vs_P2_cond1_937	19.41169
3	35199679	35199812	diff_P1_vs_P2_cond1_938	5.68230
3	35576964	35577387	diff_P1_vs_P2_cond1_939	18.84723
3	35674033	35674382	diff_P1_vs_P2_cond1_940	22.51945
3	35725543	35725673	diff_P1_vs_P2_cond1_941	8.57951
3	35750082	35750337	diff_P1_vs_P2_cond1_942	9.17150
3	35786157	35786480	diff_P1_vs_P2_cond1_943	13.10478
3	35800673	35800850	diff_P1_vs_P2_cond1_944	14.85113
3	35872388	35872785	diff_P1_vs_P2_cond1_945	27.56639
3	35873513	35873678	diff_P1_vs_P2_cond1_946	11.56121
3	35957625	35957755	diff_P1_vs_P2_cond1_947	6.98551
3	35961250	35961441	diff_P1_vs_P2_cond1_948	12.87331
3	36061425	36061781	diff_P1_vs_P2_cond1_949	24.21947
3	36064964	36065088	diff_P1_vs_P2_cond1_950	34.24755
3	36098660	36098903	diff_P1_vs_P2_cond1_951	14.20161
3	36228610	36228766	diff_P1_vs_P2_cond1_952	7.06100
3	36365688	36366036	diff_P1_vs_P2_cond1_953	13.08290
3	36530170	36530329	diff_P1_vs_P2_cond1_954	10.42942
3	36695365	36695493	diff_P1_vs_P2_cond1_955	7.75633
3	36734849	36735086	diff_P1_vs_P2_cond1_956	16.30751
3	37026954	37027100	diff_P1_vs_P2_cond1_957	4.34390
3	37058700	37058912	diff_P1_vs_P2_cond1_958	11.24520
3	38016609	38016854	diff_P1_vs_P2_cond1_959	33.46067
3	38327448	38327598	diff_P1_vs_P2_cond1_960	7.39768
3	38334795	38334917	diff_P1_vs_P2_cond1_961	41.06340
3	38340023	38340144	diff_P1_vs_P2_cond1_962	34.69184
3	38349414	38349583	diff_P1_vs_P2_cond1_963	240.59479
3	38362322	38362505	diff_P1_vs_P2_cond1_964	135.67479
3	38365207	38365362	diff_P1_vs_P2_cond1_965	149.97423
3	38367137	38367282	diff_P1_vs_P2_cond1_966	59.65074
3	38373943	38374087	diff_P1_vs_P2_cond1_967	75.68010
3	38378499	38378644	diff_P1_vs_P2_cond1_968	166.97739
3	38379898	38380036	diff_P1_vs_P2_cond1_969	31.87218
3	38383179	38383454	diff_P1_vs_P2_cond1_970	48.73574
3	38413604	38413779	diff_P1_vs_P2_cond1_971	118.42786
3	38540160	38540285	diff_P1_vs_P2_cond1_972	5.96235
3	38580863	38581032	diff_P1_vs_P2_cond1_973	6.52610
3	38614290	38614477	diff_P1_vs_P2_cond1_974	11.10938
3	38638056	38638201	diff_P1_vs_P2_cond1_975	10.71852
3	38726445	38726622	diff_P1_vs_P2_cond1_976	13.58654
3	39048031	39048169	diff_P1_vs_P2_cond1_977	6.81906
3	39247855	39248007	diff_P1_vs_P2_cond1_978	6.71400
3	39858129	39858298	diff_P1_vs_P2_cond1_979	11.51464
3	40007710	40007868	diff_P1_vs_P2_cond1_980	8.03035
3	40123514	40123741	diff_P1_vs_P2_cond1_981	20.44491
3	40444682	40444953	diff_P1_vs_P2_cond1_982	6.71904
3	40495353	40495473	diff_P1_vs_P2_cond1_983	8.55413
3	40743438	40743562	diff_P1_vs_P2_cond1_984	9.07382
3	40801029	40801303	diff_P1_vs_P2_cond1_985	21.11926
3	40842492	40842682	diff_P1_vs_P2_cond1_986	16.40022
3	40940009	40940136	diff_P1_vs_P2_cond1_987	6.06537
3	41384586	41384778	diff_P1_vs_P2_cond1_988	9.93591
3	41708070	41708212	diff_P1_vs_P2_cond1_989	6.84025
3	41926782	41927010	diff_P1_vs_P2_cond1_990	16.66123
3	42082531	42082683	diff_P1_vs_P2_cond1_991	5.28039
3	42224032	42224164	diff_P1_vs_P2_cond1_992	6.78095
3	42413063	42413288	diff_P1_vs_P2_cond1_993	14.02681
3	42672348	42672479	diff_P1_vs_P2_cond1_994	6.85878
3	43894128	43894274	diff_P1_vs_P2_cond1_995	12.37667
3	43915264	43915695	diff_P1_vs_P2_cond1_996	17.96041
3	44020665	44020864	diff_P1_vs_P2_cond1_997	17.93572
3	44093277	44093400	diff_P1_vs_P2_cond1_998	11.11420
3	44119489	44119713	diff_P1_vs_P2_cond1_999	36.01701
3	44253723	44253972	diff_P1_vs_P2_cond1_1000	12.95993
3	44262983	44263198	diff_P1_vs_P2_cond1_1001	21.09266
3	44418492	44418693	diff_P1_vs_P2_cond1_1002	8.48417
3	44594208	44594358	diff_P1_vs_P2_cond1_1003	5.10580
3	44715623	44715771	diff_P1_vs_P2_cond1_1004	11.96605
3	44802845	44803021	diff_P1_vs_P2_cond1_1005	14.71464
3	44831447	44831595	diff_P1_vs_P2_cond1_1006	12.43356
3	44889851	44890016	diff_P1_vs_P2_cond1_1007	8.07986
3	45359592	45359718	diff_P1_vs_P2_cond1_1008	9.38420
3	46415110	46415264	diff_P1_vs_P2_cond1_1009	4.68743
3	46424105	46424241	diff_P1_vs_P2_cond1_1010	8.45944
3	47532247	47532405	diff_P1_vs_P2_cond1_1011	6.87759
3	47843532	47843658	diff_P1_vs_P2_cond1_1012	8.33638
3	47885878	47886054	diff_P1_vs_P2_cond1_1013	12.62347
3	48147099	48147240	diff_P1_vs_P2_cond1_1014	11.19993
3	48160198	48160403	diff_P1_vs_P2_cond1_1015	10.52718
3	48251303	48251424	diff_P1_vs_P2_cond1_1016	11.90665
3	48627144	48627308	diff_P1_vs_P2_cond1_1017	9.77618
3	49085185	49085424	diff_P1_vs_P2_cond1_1018	12.06226
3	49152164	49152316	diff_P1_vs_P2_cond1_1019	7.93141
3	49373648	49373845	diff_P1_vs_P2_cond1_1020	7.22396
3	49438162	49438329	diff_P1_vs_P2_cond1_1021	6.58436
3	49501986	49502106	diff_P1_vs_P2_cond1_1022	4.65203
3	49616684	49616859	diff_P1_vs_P2_cond1_1023	9.76615
3	49977680	49977869	diff_P1_vs_P2_cond1_1024	10.36000
3	49992237	49992447	diff_P1_vs_P2_cond1_1025	14.49580
3	50050505	50050685	diff_P1_vs_P2_cond1_1026	13.20529
3	50233369	50233542	diff_P1_vs_P2_cond1_1027	7.31981
3	50339952	50340137	diff_P1_vs_P2_cond1_1028	11.58072
3	51189946	51190094	diff_P1_vs_P2_cond1_1029	6.76112
3	52571638	52571834	diff_P1_vs_P2_cond1_1030	9.27940
3	52870143	52870413	diff_P1_vs_P2_cond1_1031	18.52505
3	52976207	52976364	diff_P1_vs_P2_cond1_1032	21.25386
3	53232879	53233010	diff_P1_vs_P2_cond1_1033	12.20389
3	53276034	53276265	diff_P1_vs_P2_cond1_1034	24.23746
3	53583221	53583453	diff_P1_vs_P2_cond1_1035	23.70284
3	54307808	54307952	diff_P1_vs_P2_cond1_1036	5.84780
3	54359316	54359452	diff_P1_vs_P2_cond1_1037	9.16137
3	54651290	54651437	diff_P1_vs_P2_cond1_1038	8.71988
3	55388745	55388889	diff_P1_vs_P2_cond1_1039	10.06475
3	55588043	55588328	diff_P1_vs_P2_cond1_1040	23.58343
3	56385173	56385346	diff_P1_vs_P2_cond1_1041	22.41690
3	58146315	58146439	diff_P1_vs_P2_cond1_1042	7.90859
3	59353692	59353875	diff_P1_vs_P2_cond1_1043	17.61486
3	59929073	59929280	diff_P1_vs_P2_cond1_1044	16.94905
3	61902885	61903112	diff_P1_vs_P2_cond1_1045	31.37305
3	62301315	62301466	diff_P1_vs_P2_cond1_1046	7.02464
3	62466054	62466257	diff_P1_vs_P2_cond1_1047	6.83045
3	62752584	62752798	diff_P1_vs_P2_cond1_1048	5.72685
3	62842199	62842325	diff_P1_vs_P2_cond1_1049	7.79759
3	63302531	63302668	diff_P1_vs_P2_cond1_1050	3.98051
3	63534800	63534965	diff_P1_vs_P2_cond1_1051	6.90313
3	63727771	63727936	diff_P1_vs_P2_cond1_1052	6.66191
3	64393084	64393223	diff_P1_vs_P2_cond1_1053	6.29481
3	64476367	64476503	diff_P1_vs_P2_cond1_1054	18.23609
3	66703988	66704134	diff_P1_vs_P2_cond1_1055	22.00110
3	66911970	66912093	diff_P1_vs_P2_cond1_1056	7.61493
3	67098912	67099035	diff_P1_vs_P2_cond1_1057	103.26534
3	67911353	67911565	diff_P1_vs_P2_cond1_1058	19.67080
3	68040277	68040527	diff_P1_vs_P2_cond1_1059	9.11610
3	68053562	68053754	diff_P1_vs_P2_cond1_1060	20.64829
3	69289299	69289419	diff_P1_vs_P2_cond1_1061	4.77457
3	69313505	69313664	diff_P1_vs_P2_cond1_1062	14.80178
3	69558823	69559006	diff_P1_vs_P2_cond1_1063	4.94784
3	69584505	69584674	diff_P1_vs_P2_cond1_1064	12.12298
3	70238553	70238743	diff_P1_vs_P2_cond1_1065	26.35815
3	71033669	71033798	diff_P1_vs_P2_cond1_1066	13.97988
3	71364775	71364896	diff_P1_vs_P2_cond1_1067	8.21453
3	71410194	71410361	diff_P1_vs_P2_cond1_1068	100.89789
3	71878148	71878309	diff_P1_vs_P2_cond1_1069	6.87686
3	73443268	73443405	diff_P1_vs_P2_cond1_1070	15.09861
4	694	936	diff_P1_vs_P2_cond1_1071	3.61746
4	14073	14258	diff_P1_vs_P2_cond1_1072	9.90637
4	312399	312590	diff_P1_vs_P2_cond1_1073	5.98917
4	324741	324911	diff_P1_vs_P2_cond1_1074	8.39157
4	403984	404164	diff_P1_vs_P2_cond1_1075	11.14373
4	2110518	2110649	diff_P1_vs_P2_cond1_1076	5.68765
4	2505893	2506057	diff_P1_vs_P2_cond1_1077	14.77125
4	3250502	3250660	diff_P1_vs_P2_cond1_1078	29.75251
4	3451943	3452083	diff_P1_vs_P2_cond1_1079	13.82492
4	3854331	3854497	diff_P1_vs_P2_cond1_1080	14.32672
4	4330691	4330838	diff_P1_vs_P2_cond1_1081	13.33038
4	4627801	4627988	diff_P1_vs_P2_cond1_1082	20.45954
4	4646306	4646556	diff_P1_vs_P2_cond1_1083	44.07335
4	5961928	5962049	diff_P1_vs_P2_cond1_1084	5.51758
4	6839154	6839294	diff_P1_vs_P2_cond1_1085	4.94548
4	7271924	7272055	diff_P1_vs_P2_cond1_1086	6.56323
4	7315320	7315442	diff_P1_vs_P2_cond1_1087	101.12688
4	7372973	7373138	diff_P1_vs_P2_cond1_1088	9.30709
4	8767617	8767848	diff_P1_vs_P2_cond1_1089	24.10839
4	9950982	9951105	diff_P1_vs_P2_cond1_1090	4.41282
4	10235221	10235405	diff_P1_vs_P2_cond1_1091	18.26357
4	10520437	10520601	diff_P1_vs_P2_cond1_1092	7.73599
4	10933768	10933915	diff_P1_vs_P2_cond1_1093	7.52646
4	11070195	11070342	diff_P1_vs_P2_cond1_1094	7.46292
4	11276163	11276331	diff_P1_vs_P2_cond1_1095	5.59421
4	11374505	11374633	diff_P1_vs_P2_cond1_1096	13.97033
4	11500838	11500971	diff_P1_vs_P2_cond1_1097	6.85099
4	11719376	11719513	diff_P1_vs_P2_cond1_1098	10.75521
4	11818292	11818434	diff_P1_vs_P2_cond1_1099	73.43612
4	12408454	12408583	diff_P1_vs_P2_cond1_1100	6.81013
4	12623026	12623193	diff_P1_vs_P2_cond1_1101	7.47202
4	13355501	13355751	diff_P1_vs_P2_cond1_1102	24.26208
4	13504996	13505154	diff_P1_vs_P2_cond1_1103	7.07267
4	13933467	13933595	diff_P1_vs_P2_cond1_1104	5.71430
4	14307668	14307812	diff_P1_vs_P2_cond1_1105	5.20250
4	14379646	14379773	diff_P1_vs_P2_cond1_1106	9.17662
4	14960220	14960363	diff_P1_vs_P2_cond1_1107	6.05314
4	15256867	15256991	diff_P1_vs_P2_cond1_1108	7.14221
4	15974403	15974577	diff_P1_vs_P2_cond1_1109	5.08101
4	16180887	16181239	diff_P1_vs_P2_cond1_1110	27.99387
4	16462683	16462829	diff_P1_vs_P2_cond1_1111	12.21828
4	16519941	16520075	diff_P1_vs_P2_cond1_1112	69.28394
4	16632927	16633114	diff_P1_vs_P2_cond1_1113	24.12914
4	17558667	17558917	diff_P1_vs_P2_cond1_1114	5.98894
4	17847024	17847187	diff_P1_vs_P2_cond1_1115	6.27358
4	17881071	17881230	diff_P1_vs_P2_cond1_1116	10.58545
4	18656009	18656151	diff_P1_vs_P2_cond1_1117	8.68988
4	18675641	18675772	diff_P1_vs_P2_cond1_1118	8.61633
4	18730349	18730504	diff_P1_vs_P2_cond1_1119	9.67542
4	18746267	18746483	diff_P1_vs_P2_cond1_1120	10.79537
4	19694561	19694804	diff_P1_vs_P2_cond1_1121	10.42058
4	19760315	19760570	diff_P1_vs_P2_cond1_1122	22.17545
4	20847527	20847716	diff_P1_vs_P2_cond1_1123	11.65754
4	20971350	20971557	diff_P1_vs_P2_cond1_1124	17.83343
4	21068945	21069127	diff_P1_vs_P2_cond1_1125	13.58649
4	21282516	21282642	diff_P1_vs_P2_cond1_1126	4.93131
4	21572235	21572481	diff_P1_vs_P2_cond1_1127	28.07182
4	22412358	22412526	diff_P1_vs_P2_cond1_1128	9.94332
4	22641078	22641327	diff_P1_vs_P2_cond1_1129	21.03367
4	23124440	23124566	diff_P1_vs_P2_cond1_1130	8.31883
4	23547109	23547305	diff_P1_vs_P2_cond1_1131	14.02975
4	23905558	23905754	diff_P1_vs_P2_cond1_1132	10.08872
4	23980001	23980191	diff_P1_vs_P2_cond1_1133	11.09293
4	24217841	24217989	diff_P1_vs_P2_cond1_1134	6.34615
4	24293191	24293400	diff_P1_vs_P2_cond1_1135	22.21566
4	24507689	24507914	diff_P1_vs_P2_cond1_1136	24.39062
4	24540145	24540333	diff_P1_vs_P2_cond1_1137	12.55905
4	24564515	24564733	diff_P1_vs_P2_cond1_1138	17.46419
4	24717568	24717714	diff_P1_vs_P2_cond1_1139	5.15766
4	25187014	25187208	diff_P1_vs_P2_cond1_1140	29.76570
4	25230836	25231076	diff_P1_vs_P2_cond1_1141	32.17388
4	25382525	25382762	diff_P1_vs_P2_cond1_1142	17.30478
4	25795521	25795644	diff_P1_vs_P2_cond1_1143	10.35108
4	25806982	25807224	diff_P1_vs_P2_cond1_1144	7.83741
4	26279459	26280152	diff_P1_vs_P2_cond1_1145	114.28292
4	26297720	26297968	diff_P1_vs_P2_cond1_1146	31.96136
4	26299736	26300368	diff_P1_vs_P2_cond1_1147	41.16840
4	26308510	26308662	diff_P1_vs_P2_cond1_1148	17.32484
4	26326802	26327321	diff_P1_vs_P2_cond1_1149	101.95541
4	26327748	26327928	diff_P1_vs_P2_cond1_1150	13.92366
4	26335385	26335971	diff_P1_vs_P2_cond1_1151	64.82547
4	26341967	26342116	diff_P1_vs_P2_cond1_1152	6.36915
4	26382285	26382538	diff_P1_vs_P2_cond1_1153	12.96542
4	26447269	26447489	diff_P1_vs_P2_cond1_1154	14.42105
4	26903142	26903395	diff_P1_vs_P2_cond1_1155	11.70543
4	26994241	26994401	diff_P1_vs_P2_cond1_1156	6.92563
4	27289628	27289833	diff_P1_vs_P2_cond1_1157	7.26325
4	27394371	27394590	diff_P1_vs_P2_cond1_1158	5.94218
4	27424877	27425045	diff_P1_vs_P2_cond1_1159	5.76376
4	27428535	27428786	diff_P1_vs_P2_cond1_1160	35.48029
4	27975427	27975648	diff_P1_vs_P2_cond1_1161	12.91873
4	28126034	28126160	diff_P1_vs_P2_cond1_1162	6.48016
4	28242283	28242405	diff_P1_vs_P2_cond1_1163	16.98155
4	28252356	28252501	diff_P1_vs_P2_cond1_1164	15.67313
4	28253198	28253556	diff_P1_vs_P2_cond1_1165	43.61825
4	28272259	28272780	diff_P1_vs_P2_cond1_1166	41.14256
4	28273259	28273587	diff_P1_vs_P2_cond1_1167	11.20954
4	28290366	28290879	diff_P1_vs_P2_cond1_1168	27.88647
4	28312830	28312978	diff_P1_vs_P2_cond1_1169	12.41975
4	28313933	28314071	diff_P1_vs_P2_cond1_1170	7.55498
4	28316153	28316491	diff_P1_vs_P2_cond1_1171	8.74486
4	28327347	28327697	diff_P1_vs_P2_cond1_1172	28.93547
4	28353997	28354124	diff_P1_vs_P2_cond1_1173	11.35277
4	28354514	28354683	diff_P1_vs_P2_cond1_1174	22.44096
4	28362845	28362999	diff_P1_vs_P2_cond1_1175	6.59681
4	28402045	28402228	diff_P1_vs_P2_cond1_1176	3.61017
4	28428284	28428554	diff_P1_vs_P2_cond1_1177	29.69078
4	28433441	28433617	diff_P1_vs_P2_cond1_1178	25.83307
4	33106840	33106987	diff_P1_vs_P2_cond1_1179	11.63136
4	33300062	33300217	diff_P1_vs_P2_cond1_1180	5.86341
4	33866135	33866277	diff_P1_vs_P2_cond1_1181	5.03637
4	34047810	34048008	diff_P1_vs_P2_cond1_1182	5.98691
4	34203478	34203650	diff_P1_vs_P2_cond1_1183	7.91373
4	34918029	34918237	diff_P1_vs_P2_cond1_1184	12.05615
4	35154004	35154137	diff_P1_vs_P2_cond1_1185	12.13509
4	35462028	35462298	diff_P1_vs_P2_cond1_1186	19.30184
4	35514311	35514544	diff_P1_vs_P2_cond1_1187	23.57328
4	36049750	36049872	diff_P1_vs_P2_cond1_1188	5.62587
4	36109042	36109267	diff_P1_vs_P2_cond1_1189	15.04138
4	36233976	36234100	diff_P1_vs_P2_cond1_1190	12.40118
4	36318610	36318758	diff_P1_vs_P2_cond1_1191	12.72159
4	37106192	37106360	diff_P1_vs_P2_cond1_1192	10.40119
4	37127511	37127669	diff_P1_vs_P2_cond1_1193	7.22626
4	37137663	37137887	diff_P1_vs_P2_cond1_1194	31.86728
4	37158069	37158308	diff_P1_vs_P2_cond1_1195	37.27930
4	37165000	37165135	diff_P1_vs_P2_cond1_1196	12.98136
4	37474145	37474268	diff_P1_vs_P2_cond1_1197	6.07173
4	37525633	37525823	diff_P1_vs_P2_cond1_1198	9.40024
4	37641709	37641858	diff_P1_vs_P2_cond1_1199	14.30847
4	38235857	38236014	diff_P1_vs_P2_cond1_1200	18.41887
4	38556663	38556853	diff_P1_vs_P2_cond1_1201	8.13508
4	38590551	38590730	diff_P1_vs_P2_cond1_1202	10.14248
4	39164252	39164393	diff_P1_vs_P2_cond1_1203	6.83846
4	39858100	39858283	diff_P1_vs_P2_cond1_1204	14.15366
4	40684447	40684691	diff_P1_vs_P2_cond1_1205	23.75266
4	40692013	40692185	diff_P1_vs_P2_cond1_1206	4.91229
4	40911508	40911665	diff_P1_vs_P2_cond1_1207	7.30000
4	41046404	41046565	diff_P1_vs_P2_cond1_1208	8.76639
4	41445946	41446073	diff_P1_vs_P2_cond1_1209	13.97952
4	42026911	42027045	diff_P1_vs_P2_cond1_1210	9.70393
4	42050054	42050176	diff_P1_vs_P2_cond1_1211	5.33953
4	42124996	42125133	diff_P1_vs_P2_cond1_1212	17.72507
4	42209749	42209893	diff_P1_vs_P2_cond1_1213	16.80752
4	42363047	42363193	diff_P1_vs_P2_cond1_1214	5.52764
4	42525664	42525801	diff_P1_vs_P2_cond1_1215	10.13395
4	42809266	42809406	diff_P1_vs_P2_cond1_1216	15.90055
4	43203070	43203275	diff_P1_vs_P2_cond1_1217	12.40214
4	43239647	43239875	diff_P1_vs_P2_cond1_1218	13.97025
4	43310837	43311147	diff_P1_vs_P2_cond1_1219	9.55146
4	43929480	43929608	diff_P1_vs_P2_cond1_1220	5.69925
4	44168597	44168758	diff_P1_vs_P2_cond1_1221	6.21091
4	44274613	44274779	diff_P1_vs_P2_cond1_1222	10.18104
4	44559753	44559873	diff_P1_vs_P2_cond1_1223	3.75656
4	45012678	45012830	diff_P1_vs_P2_cond1_1224	18.21116
4	45040853	45041256	diff_P1_vs_P2_cond1_1225	14.60496
4	45446073	45446197	diff_P1_vs_P2_cond1_1226	8.77699
4	45717397	45717694	diff_P1_vs_P2_cond1_1227	10.66221
4	45734666	45734813	diff_P1_vs_P2_cond1_1228	13.49934
4	45916472	45916694	diff_P1_vs_P2_cond1_1229	19.37192
4	45962353	45962527	diff_P1_vs_P2_cond1_1230	4.84063
4	46113112	46113245	diff_P1_vs_P2_cond1_1231	9.39699
4	46187344	46187474	diff_P1_vs_P2_cond1_1232	3.59393
4	46780985	46781286	diff_P1_vs_P2_cond1_1233	22.14585
4	47105432	47105584	diff_P1_vs_P2_cond1_1234	4.63038
4	47190530	47190676	diff_P1_vs_P2_cond1_1235	19.63713
4	47198163	47198300	diff_P1_vs_P2_cond1_1236	16.97866
4	47327834	47327991	diff_P1_vs_P2_cond1_1237	6.68618
4	47570801	47570922	diff_P1_vs_P2_cond1_1238	43.56168
4	47770153	47770283	diff_P1_vs_P2_cond1_1239	7.52237
4	48775156	48775316	diff_P1_vs_P2_cond1_1240	8.65903
4	49174603	49174741	diff_P1_vs_P2_cond1_1241	5.43691
4	49331628	49331750	diff_P1_vs_P2_cond1_1242	28.27637
4	49833074	49833258	diff_P1_vs_P2_cond1_1243	4.74084
4	50007811	50007943	diff_P1_vs_P2_cond1_1244	5.17998
4	51728629	51728811	diff_P1_vs_P2_cond1_1245	13.12136
4	52145420	52145544	diff_P1_vs_P2_cond1_1246	10.17648
4	53223054	53223204	diff_P1_vs_P2_cond1_1247	8.16292
4	53257735	53257874	diff_P1_vs_P2_cond1_1248	7.94617
4	53834331	53834471	diff_P1_vs_P2_cond1_1249	5.75590
4	54008439	54008563	diff_P1_vs_P2_cond1_1250	59.70841
4	54920637	54920761	diff_P1_vs_P2_cond1_1251	17.98682
4	54979721	54979877	diff_P1_vs_P2_cond1_1252	5.64189
4	55117497	55117632	diff_P1_vs_P2_cond1_1253	9.45581
4	55129101	55129297	diff_P1_vs_P2_cond1_1254	6.75577
4	55691761	55691883	diff_P1_vs_P2_cond1_1255	32.59068
4	55731975	55732148	diff_P1_vs_P2_cond1_1256	20.16877
4	56207030	56207199	diff_P1_vs_P2_cond1_1257	15.05394
4	57255720	57255869	diff_P1_vs_P2_cond1_1258	5.94674
4	57407752	57407896	diff_P1_vs_P2_cond1_1259	7.10957
4	58031627	58031912	diff_P1_vs_P2_cond1_1260	13.18297
4	58132396	58132526	diff_P1_vs_P2_cond1_1261	11.03604
4	58679955	58680177	diff_P1_vs_P2_cond1_1262	10.69052
4	60024921	60025086	diff_P1_vs_P2_cond1_1263	9.61707
4	60145907	60146042	diff_P1_vs_P2_cond1_1264	6.29399
4	60349005	60349253	diff_P1_vs_P2_cond1_1265	5.00979
4	61109506	61109633	diff_P1_vs_P2_cond1_1266	8.02087
4	61539857	61539978	diff_P1_vs_P2_cond1_1267	10.55578
4	62977385	62977653	diff_P1_vs_P2_cond1_1268	12.05078
4	63063562	63063685	diff_P1_vs_P2_cond1_1269	13.63959
4	63679635	63679875	diff_P1_vs_P2_cond1_1270	42.45177
4	64425473	64425629	diff_P1_vs_P2_cond1_1271	10.31700
4	65010564	65010741	diff_P1_vs_P2_cond1_1272	9.53907
4	65203846	65203984	diff_P1_vs_P2_cond1_1273	7.40613
4	65625680	65625822	diff_P1_vs_P2_cond1_1274	27.78220
4	65628427	65628613	diff_P1_vs_P2_cond1_1275	14.09408
4	65861698	65861925	diff_P1_vs_P2_cond1_1276	14.05160
4	65990238	65990378	diff_P1_vs_P2_cond1_1277	15.07156
4	66119840	66119998	diff_P1_vs_P2_cond1_1278	10.45138
4	66690560	66690680	diff_P1_vs_P2_cond1_1279	25.42830
4	66906519	66906704	diff_P1_vs_P2_cond1_1280	37.02467
4	66922754	66922909	diff_P1_vs_P2_cond1_1281	30.95796
4	67078972	67079112	diff_P1_vs_P2_cond1_1282	5.53477
4	67161309	67161455	diff_P1_vs_P2_cond1_1283	15.86953
4	67487863	67488059	diff_P1_vs_P2_cond1_1284	19.39939
4	68006408	68006655	diff_P1_vs_P2_cond1_1285	10.14068
4	68026590	68026736	diff_P1_vs_P2_cond1_1286	53.10875
4	68646081	68646252	diff_P1_vs_P2_cond1_1287	12.95960
5	4354	4529	diff_P1_vs_P2_cond1_1288	7.16850
5	17623	17798	diff_P1_vs_P2_cond1_1289	8.74680
5	63775	63910	diff_P1_vs_P2_cond1_1290	7.15244
5	187903	188091	diff_P1_vs_P2_cond1_1291	23.52834
5	189996	190173	diff_P1_vs_P2_cond1_1292	23.25334
5	365829	366091	diff_P1_vs_P2_cond1_1293	24.87415
5	1369356	1369545	diff_P1_vs_P2_cond1_1294	10.59252
5	1970296	1970487	diff_P1_vs_P2_cond1_1295	9.46259
5	1980726	1980987	diff_P1_vs_P2_cond1_1296	50.70029
5	4699150	4699295	diff_P1_vs_P2_cond1_1297	6.93254
5	5631122	5631264	diff_P1_vs_P2_cond1_1298	4.98769
5	5802095	5802402	diff_P1_vs_P2_cond1_1299	9.17095
5	6137900	6138022	diff_P1_vs_P2_cond1_1300	5.64948
5	7403564	7403710	diff_P1_vs_P2_cond1_1301	7.89655
5	9836849	9837006	diff_P1_vs_P2_cond1_1302	13.15335
5	9908060	9908240	diff_P1_vs_P2_cond1_1303	11.08342
5	10730416	10730591	diff_P1_vs_P2_cond1_1304	9.46003
5	10830602	10830736	diff_P1_vs_P2_cond1_1305	6.37897
5	10865665	10865824	diff_P1_vs_P2_cond1_1306	10.38036
5	10988853	10989017	diff_P1_vs_P2_cond1_1307	13.08091
5	11251261	11251403	diff_P1_vs_P2_cond1_1308	8.66878
5	11363640	11363790	diff_P1_vs_P2_cond1_1309	12.73382
5	11462578	11462726	diff_P1_vs_P2_cond1_1310	15.54622
5	12286696	12286951	diff_P1_vs_P2_cond1_1311	43.71144
5	12326373	12326612	diff_P1_vs_P2_cond1_1312	14.54890
5	12504620	12504741	diff_P1_vs_P2_cond1_1313	6.46143
5	12534706	12535036	diff_P1_vs_P2_cond1_1314	20.85666
5	14711572	14711741	diff_P1_vs_P2_cond1_1315	8.93240
5	14747816	14747961	diff_P1_vs_P2_cond1_1316	10.07271
5	14895210	14895401	diff_P1_vs_P2_cond1_1317	23.54889
5	15139297	15139460	diff_P1_vs_P2_cond1_1318	9.69722
5	15587828	15588031	diff_P1_vs_P2_cond1_1319	10.05400
5	15873623	15873855	diff_P1_vs_P2_cond1_1320	7.62415
5	15876559	15876714	diff_P1_vs_P2_cond1_1321	23.42357
5	16586327	16586472	diff_P1_vs_P2_cond1_1322	10.09961
5	16651258	16651456	diff_P1_vs_P2_cond1_1323	11.83990
5	17246038	17246250	diff_P1_vs_P2_cond1_1324	12.30552
5	19048037	19048275	diff_P1_vs_P2_cond1_1325	14.42922
5	19198116	19198350	diff_P1_vs_P2_cond1_1326	19.89031
5	19558612	19558752	diff_P1_vs_P2_cond1_1327	8.73816
5	20215097	20215310	diff_P1_vs_P2_cond1_1328	22.69192
5	20461233	20461432	diff_P1_vs_P2_cond1_1329	16.53589
5	20759250	20759418	diff_P1_vs_P2_cond1_1330	8.14181
5	21055759	21056026	diff_P1_vs_P2_cond1_1331	6.59072
5	21120595	21120919	diff_P1_vs_P2_cond1_1332	8.94828
5	21341751	21341886	diff_P1_vs_P2_cond1_1333	11.84811
5	21557721	21557964	diff_P1_vs_P2_cond1_1334	27.46271
5	22019326	22019491	diff_P1_vs_P2_cond1_1335	8.10245
5	22074645	22074870	diff_P1_vs_P2_cond1_1336	11.74043
5	22389510	22389669	diff_P1_vs_P2_cond1_1337	14.89780
5	22882218	22882451	diff_P1_vs_P2_cond1_1338	8.79473
5	23079714	23079916	diff_P1_vs_P2_cond1_1339	10.38185
5	23279097	23279276	diff_P1_vs_P2_cond1_1340	21.78122
5	23788410	23788573	diff_P1_vs_P2_cond1_1341	16.34177
5	23816403	23816547	diff_P1_vs_P2_cond1_1342	16.35956
5	24215226	24215384	diff_P1_vs_P2_cond1_1343	9.11432
5	24388891	24389083	diff_P1_vs_P2_cond1_1344	16.18109
5	24978538	24978846	diff_P1_vs_P2_cond1_1345	15.05347
5	25049281	25049441	diff_P1_vs_P2_cond1_1346	11.84602
5	25562959	25563095	diff_P1_vs_P2_cond1_1347	9.94287
5	26259114	26259284	diff_P1_vs_P2_cond1_1348	10.27241
5	26399061	26399263	diff_P1_vs_P2_cond1_1349	5.25315
5	26551887	26552107	diff_P1_vs_P2_cond1_1350	13.59611
5	26768634	26768765	diff_P1_vs_P2_cond1_1351	10.60333
5	27068524	27068682	diff_P1_vs_P2_cond1_1352	8.35679
5	27198637	27198842	diff_P1_vs_P2_cond1_1353	20.01540
5	27810691	27810866	diff_P1_vs_P2_cond1_1354	9.85775
5	27852162	27852360	diff_P1_vs_P2_cond1_1355	8.97013
5	28030775	28030934	diff_P1_vs_P2_cond1_1356	7.65391
5	28226008	28226137	diff_P1_vs_P2_cond1_1357	6.55738
5	28338235	28338442	diff_P1_vs_P2_cond1_1358	6.46920
5	28453031	28453159	diff_P1_vs_P2_cond1_1359	10.91302
5	28592667	28592808	diff_P1_vs_P2_cond1_1360	11.56557
5	28705977	28706150	diff_P1_vs_P2_cond1_1361	11.74869
5	29093420	29093626	diff_P1_vs_P2_cond1_1362	14.51688
5	29107772	29107906	diff_P1_vs_P2_cond1_1363	7.77365
5	29238791	29239006	diff_P1_vs_P2_cond1_1364	12.39685
5	29308829	29309008	diff_P1_vs_P2_cond1_1365	13.78563
5	29472224	29472366	diff_P1_vs_P2_cond1_1366	8.85163
5	29769360	29769864	diff_P1_vs_P2_cond1_1367	27.79811
5	29929685	29929904	diff_P1_vs_P2_cond1_1368	22.59501
5	30005780	30005974	diff_P1_vs_P2_cond1_1369	15.69445
5	30373429	30373607	diff_P1_vs_P2_cond1_1370	11.06972
5	30556491	30556679	diff_P1_vs_P2_cond1_1371	14.59527
5	30590930	30591131	diff_P1_vs_P2_cond1_1372	14.40663
5	30608370	30608713	diff_P1_vs_P2_cond1_1373	7.26163
5	30821281	30821436	diff_P1_vs_P2_cond1_1374	5.10970
5	30939409	30939758	diff_P1_vs_P2_cond1_1375	16.48636
5	30961700	30961828	diff_P1_vs_P2_cond1_1376	9.23788
5	31286928	31287133	diff_P1_vs_P2_cond1_1377	9.20570
5	32529294	32529416	diff_P1_vs_P2_cond1_1378	8.54452
5	32542755	32542878	diff_P1_vs_P2_cond1_1379	13.40965
5	32691102	32691365	diff_P1_vs_P2_cond1_1380	13.82398
5	32741676	32741914	diff_P1_vs_P2_cond1_1381	30.37782
5	32912482	32912606	diff_P1_vs_P2_cond1_1382	9.33258
5	32944107	32944308	diff_P1_vs_P2_cond1_1383	8.77604
5	33092466	33092678	diff_P1_vs_P2_cond1_1384	9.68789
5	33197222	33197475	diff_P1_vs_P2_cond1_1385	11.45778
5	33847937	33848135	diff_P1_vs_P2_cond1_1386	8.07733
5	34314962	34315162	diff_P1_vs_P2_cond1_1387	36.68942
5	34728638	34728789	diff_P1_vs_P2_cond1_1388	5.99832
5	34877759	34877913	diff_P1_vs_P2_cond1_1389	16.66075
5	34907154	34907343	diff_P1_vs_P2_cond1_1390	9.83348
5	35094903	35095123	diff_P1_vs_P2_cond1_1391	14.96944
5	35205735	35205876	diff_P1_vs_P2_cond1_1392	16.15605
5	35429614	35429759	diff_P1_vs_P2_cond1_1393	13.47004
5	35920534	35920795	diff_P1_vs_P2_cond1_1394	16.72795
5	35960455	35960691	diff_P1_vs_P2_cond1_1395	21.00922
5	36183213	36183459	diff_P1_vs_P2_cond1_1396	9.47173
5	36224096	36224295	diff_P1_vs_P2_cond1_1397	15.12965
5	36361344	36361469	diff_P1_vs_P2_cond1_1398	6.59514
5	36641661	36641803	diff_P1_vs_P2_cond1_1399	9.89281
5	36659731	36659859	diff_P1_vs_P2_cond1_1400	7.69226
5	36905585	36905721	diff_P1_vs_P2_cond1_1401	12.21929
5	37927778	37927927	diff_P1_vs_P2_cond1_1402	10.75686
5	38146904	38147042	diff_P1_vs_P2_cond1_1403	9.68617
5	38435487	38435716	diff_P1_vs_P2_cond1_1404	22.33469
5	38459582	38459714	diff_P1_vs_P2_cond1_1405	10.98504
5	38649152	38649312	diff_P1_vs_P2_cond1_1406	6.67793
5	39364915	39365174	diff_P1_vs_P2_cond1_1407	21.23266
5	40188119	40188285	diff_P1_vs_P2_cond1_1408	17.50262
5	40326445	40326679	diff_P1_vs_P2_cond1_1409	18.51881
5	40408849	40408983	diff_P1_vs_P2_cond1_1410	6.86337
5	40447267	40447464	diff_P1_vs_P2_cond1_1411	32.49549
5	40707868	40708054	diff_P1_vs_P2_cond1_1412	9.38141
5	40728447	40728620	diff_P1_vs_P2_cond1_1413	6.30540
5	41050448	41050585	diff_P1_vs_P2_cond1_1414	14.92046
5	41325416	41325613	diff_P1_vs_P2_cond1_1415	6.60701
5	42320745	42321010	diff_P1_vs_P2_cond1_1416	15.28945
5	42331891	42332102	diff_P1_vs_P2_cond1_1417	18.21635
5	42386165	42386300	diff_P1_vs_P2_cond1_1418	4.80084
5	42820569	42820717	diff_P1_vs_P2_cond1_1419	9.05020
5	43542469	43542608	diff_P1_vs_P2_cond1_1420	8.42338
5	43597773	43597961	diff_P1_vs_P2_cond1_1421	5.24795
5	43929914	43930083	diff_P1_vs_P2_cond1_1422	9.24305
5	44020080	44020201	diff_P1_vs_P2_cond1_1423	13.36483
5	44350545	44350703	diff_P1_vs_P2_cond1_1424	23.16803
5	44953880	44954004	diff_P1_vs_P2_cond1_1425	15.93459
5	45453158	45453282	diff_P1_vs_P2_cond1_1426	97.84774
5	45456418	45456563	diff_P1_vs_P2_cond1_1427	15.37662
5	45458303	45458497	diff_P1_vs_P2_cond1_1428	66.64140
5	45458924	45459358	diff_P1_vs_P2_cond1_1429	32.44387
5	45501115	45501316	diff_P1_vs_P2_cond1_1430	10.73255
5	45546921	45547239	diff_P1_vs_P2_cond1_1431	19.90606
5	45559539	45559850	diff_P1_vs_P2_cond1_1432	22.08115
5	45560617	45560782	diff_P1_vs_P2_cond1_1433	26.38099
5	45560987	45561114	diff_P1_vs_P2_cond1_1434	73.55072
5	45567627	45568167	diff_P1_vs_P2_cond1_1435	11.83528
5	45579908	45580034	diff_P1_vs_P2_cond1_1436	26.50448
5	45769333	45769669	diff_P1_vs_P2_cond1_1437	10.76907
5	45857956	45858133	diff_P1_vs_P2_cond1_1438	8.35367
5	45898729	45899052	diff_P1_vs_P2_cond1_1439	12.46774
5	45936796	45937186	diff_P1_vs_P2_cond1_1440	11.84272
5	46040926	46041068	diff_P1_vs_P2_cond1_1441	6.97922
5	46231761	46232097	diff_P1_vs_P2_cond1_1442	11.64098
5	46263608	46263744	diff_P1_vs_P2_cond1_1443	12.54309
5	46275467	46275593	diff_P1_vs_P2_cond1_1444	30.07698
5	46288739	46289076	diff_P1_vs_P2_cond1_1445	11.50523
5	46291000	46291121	diff_P1_vs_P2_cond1_1446	9.62460
5	46307757	46308055	diff_P1_vs_P2_cond1_1447	13.43884
5	46309966	46310339	diff_P1_vs_P2_cond1_1448	40.06130
5	46316538	46316886	diff_P1_vs_P2_cond1_1449	25.61191
5	46335789	46336021	diff_P1_vs_P2_cond1_1450	7.95227
5	46409507	46409993	diff_P1_vs_P2_cond1_1451	12.62112
5	46447083	46447204	diff_P1_vs_P2_cond1_1452	4.16745
5	46642580	46642959	diff_P1_vs_P2_cond1_1453	12.12417
5	46729587	46730011	diff_P1_vs_P2_cond1_1454	16.82688
5	46918733	46918945	diff_P1_vs_P2_cond1_1455	9.34024
5	46928581	46929023	diff_P1_vs_P2_cond1_1456	27.29412
5	46930678	46930803	diff_P1_vs_P2_cond1_1457	22.03034
5	46932848	46932975	diff_P1_vs_P2_cond1_1458	74.60663
5	46935037	46935164	diff_P1_vs_P2_cond1_1459	34.16108
5	46949512	46949723	diff_P1_vs_P2_cond1_1460	5.82480
5	46991700	46991838	diff_P1_vs_P2_cond1_1461	12.92932
5	47001813	47001961	diff_P1_vs_P2_cond1_1462	10.53442
5	47049674	47049817	diff_P1_vs_P2_cond1_1463	8.34788
5	47168144	47168440	diff_P1_vs_P2_cond1_1464	9.28506
5	47178953	47179289	diff_P1_vs_P2_cond1_1465	13.07979
5	47202286	47202427	diff_P1_vs_P2_cond1_1466	15.85958
5	47258613	47258826	diff_P1_vs_P2_cond1_1467	5.56818
5	47281892	47282019	diff_P1_vs_P2_cond1_1468	21.98350
5	47283397	47283577	diff_P1_vs_P2_cond1_1469	11.58458
5	47306897	47307019	diff_P1_vs_P2_cond1_1470	12.97624
5	47315908	47316053	diff_P1_vs_P2_cond1_1471	36.58983
5	47318187	47318400	diff_P1_vs_P2_cond1_1472	14.06586
5	47329142	47329268	diff_P1_vs_P2_cond1_1473	7.04947
5	47338688	47338844	diff_P1_vs_P2_cond1_1474	15.90581
5	47371109	47371537	diff_P1_vs_P2_cond1_1475	17.08053
5	47378170	47378317	diff_P1_vs_P2_cond1_1476	6.98465
5	47423288	47423423	diff_P1_vs_P2_cond1_1477	8.88510
5	47569269	47569480	diff_P1_vs_P2_cond1_1478	6.81693
5	47588335	47588763	diff_P1_vs_P2_cond1_1479	28.71895
5	47606407	47606726	diff_P1_vs_P2_cond1_1480	13.19025
5	47739786	47740302	diff_P1_vs_P2_cond1_1481	56.30462
5	47747862	47747987	diff_P1_vs_P2_cond1_1482	7.16950
5	47772370	47772699	diff_P1_vs_P2_cond1_1483	13.14041
5	48020040	48020342	diff_P1_vs_P2_cond1_1484	8.83264
5	48045180	48045348	diff_P1_vs_P2_cond1_1485	6.93302
5	48050911	48051209	diff_P1_vs_P2_cond1_1486	6.70199
5	48063047	48063176	diff_P1_vs_P2_cond1_1487	6.65929
5	48096833	48097222	diff_P1_vs_P2_cond1_1488	6.11707
5	48111896	48112214	diff_P1_vs_P2_cond1_1489	15.88597
5	48145430	48145557	diff_P1_vs_P2_cond1_1490	9.21109
5	48158788	48159142	diff_P1_vs_P2_cond1_1491	11.98464
5	50794080	50794274	diff_P1_vs_P2_cond1_1492	8.19432
5	51234490	51234757	diff_P1_vs_P2_cond1_1493	41.30367
5	51266942	51267084	diff_P1_vs_P2_cond1_1494	10.84717
5	51545767	51545921	diff_P1_vs_P2_cond1_1495	7.33754
5	51957442	51957586	diff_P1_vs_P2_cond1_1496	6.28652
5	52347423	52347584	diff_P1_vs_P2_cond1_1497	10.12188
5	53074706	53074837	diff_P1_vs_P2_cond1_1498	13.02822
5	53230458	53230594	diff_P1_vs_P2_cond1_1499	19.35887
5	53253378	53253519	diff_P1_vs_P2_cond1_1500	11.83403
5	54080434	54080669	diff_P1_vs_P2_cond1_1501	14.25519
5	54314408	54314577	diff_P1_vs_P2_cond1_1502	7.74021
5	54498671	54498797	diff_P1_vs_P2_cond1_1503	7.52840
5	54571814	54571946	diff_P1_vs_P2_cond1_1504	7.45435
5	55298435	55298674	diff_P1_vs_P2_cond1_1505	10.16531
5	55699772	55699920	diff_P1_vs_P2_cond1_1506	7.23408
5	55709084	55709269	diff_P1_vs_P2_cond1_1507	13.74178
5	56388480	56388616	diff_P1_vs_P2_cond1_1508	10.50733
5	56530647	56530779	diff_P1_vs_P2_cond1_1509	6.92727
5	56594005	56594162	diff_P1_vs_P2_cond1_1510	5.79196
5	56691140	56691330	diff_P1_vs_P2_cond1_1511	6.61290
5	57066884	57067041	diff_P1_vs_P2_cond1_1512	17.14058
5	57306970	57307090	diff_P1_vs_P2_cond1_1513	7.46037
5	57893930	57894117	diff_P1_vs_P2_cond1_1514	8.99072
5	58467611	58467773	diff_P1_vs_P2_cond1_1515	9.73493
5	58487082	58487237	diff_P1_vs_P2_cond1_1516	7.43964
5	58502344	58502588	diff_P1_vs_P2_cond1_1517	27.65494
5	58707753	58707875	diff_P1_vs_P2_cond1_1518	7.86678
5	58754355	58754488	diff_P1_vs_P2_cond1_1519	7.27050
5	58770618	58770748	diff_P1_vs_P2_cond1_1520	5.09883
5	58775612	58775741	diff_P1_vs_P2_cond1_1521	9.09949
5	60149322	60149451	diff_P1_vs_P2_cond1_1522	13.80068
5	60462924	60463149	diff_P1_vs_P2_cond1_1523	14.56459
5	61392369	61392731	diff_P1_vs_P2_cond1_1524	18.27904
5	62472506	62472949	diff_P1_vs_P2_cond1_1525	12.73458
5	62496202	62496384	diff_P1_vs_P2_cond1_1526	17.44709
5	63157216	63157405	diff_P1_vs_P2_cond1_1527	10.38050
5	63237347	63237548	diff_P1_vs_P2_cond1_1528	7.69235
5	64270944	64271196	diff_P1_vs_P2_cond1_1529	7.19094
5	64373052	64373236	diff_P1_vs_P2_cond1_1530	12.75134
5	64736759	64736889	diff_P1_vs_P2_cond1_1531	7.49679
5	65008797	65008917	diff_P1_vs_P2_cond1_1532	3.25191
5	66329043	66329181	diff_P1_vs_P2_cond1_1533	6.53829
5	66505979	66506125	diff_P1_vs_P2_cond1_1534	21.15719
5	66538088	66538317	diff_P1_vs_P2_cond1_1535	11.56053
5	66787924	66788068	diff_P1_vs_P2_cond1_1536	4.87006
5	67047335	67047458	diff_P1_vs_P2_cond1_1537	6.16548
5	67360809	67361051	diff_P1_vs_P2_cond1_1538	1245.71082
5	67361285	67361414	diff_P1_vs_P2_cond1_1539	201.76425
5	67714893	67715013	diff_P1_vs_P2_cond1_1540	16.52720
5	67757898	67758046	diff_P1_vs_P2_cond1_1541	12.24777
5	68437576	68437836	diff_P1_vs_P2_cond1_1542	10.12724
5	68441407	68441717	diff_P1_vs_P2_cond1_1543	11.39594
5	68449727	68449925	diff_P1_vs_P2_cond1_1544	5.80428
5	68527900	68528035	diff_P1_vs_P2_cond1_1545	4.72204
5	68535069	68535195	diff_P1_vs_P2_cond1_1546	8.75106
5	68561014	68561260	diff_P1_vs_P2_cond1_1547	75.12721
5	68765284	68765526	diff_P1_vs_P2_cond1_1548	50.76020
5	69410942	69411127	diff_P1_vs_P2_cond1_1549	19.21047
5	69542479	69542682	diff_P1_vs_P2_cond1_1550	15.98436
5	69873318	69873446	diff_P1_vs_P2_cond1_1551	10.00580
5	69911807	69911967	diff_P1_vs_P2_cond1_1552	19.75713
5	70157404	70157545	diff_P1_vs_P2_cond1_1553	4.24994
5	70670009	70670159	diff_P1_vs_P2_cond1_1554	13.62963
5	71262065	71262239	diff_P1_vs_P2_cond1_1555	7.30461
6	514390	514537	diff_P1_vs_P2_cond1_1556	3.52578
6	535478	535621	diff_P1_vs_P2_cond1_1557	3.73719
6	1966211	1966417	diff_P1_vs_P2_cond1_1558	8.39993
6	2100013	2100161	diff_P1_vs_P2_cond1_1559	13.57887
6	2419701	2419933	diff_P1_vs_P2_cond1_1560	15.63699
6	2629778	2629947	diff_P1_vs_P2_cond1_1561	8.93741
6	2768747	2768867	diff_P1_vs_P2_cond1_1562	5.22079
6	2986679	2986822	diff_P1_vs_P2_cond1_1563	17.36780
6	4139431	4139555	diff_P1_vs_P2_cond1_1564	4.55458
6	5000723	5000895	diff_P1_vs_P2_cond1_1565	27.82449
6	5195704	5195936	diff_P1_vs_P2_cond1_1566	12.77470
6	5369151	5369289	diff_P1_vs_P2_cond1_1567	7.19102
6	6423746	6423904	diff_P1_vs_P2_cond1_1568	7.96413
6	6496256	6496439	diff_P1_vs_P2_cond1_1569	13.38107
6	6811232	6811392	diff_P1_vs_P2_cond1_1570	8.75324
6	7897941	7898076	diff_P1_vs_P2_cond1_1571	12.93971
6	8529328	8529510	diff_P1_vs_P2_cond1_1572	8.22799
6	8578778	8578905	diff_P1_vs_P2_cond1_1573	7.33301
6	9119044	9119173	diff_P1_vs_P2_cond1_1574	7.22292
6	9201041	9201291	diff_P1_vs_P2_cond1_1575	17.32570
6	9586720	9586977	diff_P1_vs_P2_cond1_1576	15.95178
6	9597897	9598135	diff_P1_vs_P2_cond1_1577	16.56127
6	10067583	10067805	diff_P1_vs_P2_cond1_1578	4.95610
6	10246553	10246714	diff_P1_vs_P2_cond1_1579	12.40533
6	10323298	10323448	diff_P1_vs_P2_cond1_1580	6.29444
6	10955253	10955472	diff_P1_vs_P2_cond1_1581	13.42649
6	11077190	11077317	diff_P1_vs_P2_cond1_1582	10.30088
6	11658583	11658786	diff_P1_vs_P2_cond1_1583	8.87848
6	11670123	11670317	diff_P1_vs_P2_cond1_1584	8.56900
6	11886797	11886968	diff_P1_vs_P2_cond1_1585	5.69876
6	12205299	12205596	diff_P1_vs_P2_cond1_1586	9.92297
6	13150361	13150510	diff_P1_vs_P2_cond1_1587	6.43025
6	13287833	13287975	diff_P1_vs_P2_cond1_1588	11.43684
6	14005577	14005824	diff_P1_vs_P2_cond1_1589	14.72579
6	14197719	14197858	diff_P1_vs_P2_cond1_1590	4.43048
6	14408140	14408310	diff_P1_vs_P2_cond1_1591	5.47226
6	14810879	14811094	diff_P1_vs_P2_cond1_1592	14.54764
6	15725938	15726095	diff_P1_vs_P2_cond1_1593	7.36299
6	15900893	15901094	diff_P1_vs_P2_cond1_1594	15.74707
6	16255140	16255278	diff_P1_vs_P2_cond1_1595	5.77587
6	16264418	16264626	diff_P1_vs_P2_cond1_1596	9.95436
6	16341866	16342071	diff_P1_vs_P2_cond1_1597	24.22461
6	16564437	16564608	diff_P1_vs_P2_cond1_1598	8.44368
6	17007460	17007648	diff_P1_vs_P2_cond1_1599	12.46702
6	17358322	17358460	diff_P1_vs_P2_cond1_1600	6.78870
6	17372164	17372315	diff_P1_vs_P2_cond1_1601	8.50897
6	19037037	19037202	diff_P1_vs_P2_cond1_1602	10.38855
6	19485363	19485780	diff_P1_vs_P2_cond1_1603	7.92226
6	19514058	19514359	diff_P1_vs_P2_cond1_1604	15.17371
6	19864758	19865085	diff_P1_vs_P2_cond1_1605	16.36830
6	20117033	20117285	diff_P1_vs_P2_cond1_1606	8.98208
6	20208538	20208869	diff_P1_vs_P2_cond1_1607	19.80163
6	20212925	20213086	diff_P1_vs_P2_cond1_1608	12.48369
6	20395937	20396177	diff_P1_vs_P2_cond1_1609	10.91845
6	20424014	20424393	diff_P1_vs_P2_cond1_1610	8.71006
6	20630292	20630764	diff_P1_vs_P2_cond1_1611	21.25485
6	20727362	20727864	diff_P1_vs_P2_cond1_1612	112.16165
6	20744050	20744529	diff_P1_vs_P2_cond1_1613	11.07971
6	20785957	20786307	diff_P1_vs_P2_cond1_1614	11.79816
6	20787046	20787394	diff_P1_vs_P2_cond1_1615	11.28607
6	20832523	20832679	diff_P1_vs_P2_cond1_1616	10.70791
6	20841747	20841987	diff_P1_vs_P2_cond1_1617	13.69762
6	20964581	20964860	diff_P1_vs_P2_cond1_1618	13.13076
6	21001949	21002081	diff_P1_vs_P2_cond1_1619	10.80529
6	21010011	21010131	diff_P1_vs_P2_cond1_1620	12.45995
6	21045019	21045363	diff_P1_vs_P2_cond1_1621	43.96114
6	21099742	21099908	diff_P1_vs_P2_cond1_1622	13.66391
6	21255992	21256259	diff_P1_vs_P2_cond1_1623	7.16684
6	21268734	21268911	diff_P1_vs_P2_cond1_1624	8.97334
6	21394710	21394991	diff_P1_vs_P2_cond1_1625	5.43596
6	21443642	21443821	diff_P1_vs_P2_cond1_1626	6.82606
6	21500798	21500981	diff_P1_vs_P2_cond1_1627	5.82360
6	21532281	21532420	diff_P1_vs_P2_cond1_1628	5.97880
6	21568334	21568475	diff_P1_vs_P2_cond1_1629	13.55937
6	21708151	21708480	diff_P1_vs_P2_cond1_1630	12.92220
6	21711186	21711515	diff_P1_vs_P2_cond1_1631	17.98282
6	21728861	21729013	diff_P1_vs_P2_cond1_1632	7.80138
6	21752073	21752266	diff_P1_vs_P2_cond1_1633	4.22848
6	21930394	21930631	diff_P1_vs_P2_cond1_1634	7.22954
6	21934695	21935399	diff_P1_vs_P2_cond1_1635	18.85515
6	22032621	22032758	diff_P1_vs_P2_cond1_1636	7.24860
6	22080683	22080957	diff_P1_vs_P2_cond1_1637	13.10645
6	22107816	22108014	diff_P1_vs_P2_cond1_1638	6.55276
6	22110253	22110644	diff_P1_vs_P2_cond1_1639	12.43787
6	22114730	22114894	diff_P1_vs_P2_cond1_1640	8.18188
6	22222519	22222743	diff_P1_vs_P2_cond1_1641	7.67777
6	22223873	22224239	diff_P1_vs_P2_cond1_1642	13.81849
6	22268646	22269007	diff_P1_vs_P2_cond1_1643	11.44189
6	22270605	22270775	diff_P1_vs_P2_cond1_1644	16.74140
6	22275984	22276324	diff_P1_vs_P2_cond1_1645	15.11067
6	22388203	22388407	diff_P1_vs_P2_cond1_1646	12.39284
6	22427285	22427528	diff_P1_vs_P2_cond1_1647	15.29418
6	22580102	22580443	diff_P1_vs_P2_cond1_1648	11.17002
6	22624138	22624275	diff_P1_vs_P2_cond1_1649	8.84327
6	22666343	22666680	diff_P1_vs_P2_cond1_1650	8.85408
6	22697824	22698165	diff_P1_vs_P2_cond1_1651	19.64041
6	22897202	22897373	diff_P1_vs_P2_cond1_1652	7.00530
6	22990803	22991203	diff_P1_vs_P2_cond1_1653	12.86238
6	23075243	23075585	diff_P1_vs_P2_cond1_1654	17.66319
6	23235913	23236147	diff_P1_vs_P2_cond1_1655	8.77041
6	23361853	23362219	diff_P1_vs_P2_cond1_1656	53.33984
6	23469177	23469515	diff_P1_vs_P2_cond1_1657	10.30340
6	23487212	23487527	diff_P1_vs_P2_cond1_1658	11.15447
6	23564461	23564860	diff_P1_vs_P2_cond1_1659	18.28775
6	23572751	23573070	diff_P1_vs_P2_cond1_1660	16.30848
6	23695312	23695467	diff_P1_vs_P2_cond1_1661	11.79763
6	23742311	23742653	diff_P1_vs_P2_cond1_1662	39.17038
6	23881453	23881808	diff_P1_vs_P2_cond1_1663	20.99304
6	23990314	23990494	diff_P1_vs_P2_cond1_1664	15.97189
6	24017669	24018041	diff_P1_vs_P2_cond1_1665	13.73055
6	24020457	24020829	diff_P1_vs_P2_cond1_1666	10.16712
6	24042693	24043319	diff_P1_vs_P2_cond1_1667	29.75663
6	24065260	24065568	diff_P1_vs_P2_cond1_1668	10.68422
6	24066884	24067250	diff_P1_vs_P2_cond1_1669	13.13408
6	24091873	24092144	diff_P1_vs_P2_cond1_1670	12.59534
6	24428352	24428523	diff_P1_vs_P2_cond1_1671	11.99259
6	24555961	24556278	diff_P1_vs_P2_cond1_1672	14.45206
6	24557958	24558565	diff_P1_vs_P2_cond1_1673	47.38999
6	24597396	24597649	diff_P1_vs_P2_cond1_1674	9.59225
6	24601890	24602172	diff_P1_vs_P2_cond1_1675	15.50781
6	25391964	25392141	diff_P1_vs_P2_cond1_1676	12.73729
6	25527213	25527335	diff_P1_vs_P2_cond1_1677	50.26331
6	25661968	25662176	diff_P1_vs_P2_cond1_1678	8.95601
6	25907002	25907211	diff_P1_vs_P2_cond1_1679	21.57547
6	26011757	26011908	diff_P1_vs_P2_cond1_1680	4.89357
6	26027060	26027214	diff_P1_vs_P2_cond1_1681	8.07326
6	26343593	26343741	diff_P1_vs_P2_cond1_1682	16.75699
6	26401034	26401305	diff_P1_vs_P2_cond1_1683	7.04261
6	26444710	26444986	diff_P1_vs_P2_cond1_1684	8.28716
6	27456349	27456570	diff_P1_vs_P2_cond1_1685	25.82473
6	27586096	27586224	diff_P1_vs_P2_cond1_1686	9.72789
6	27601017	27601178	diff_P1_vs_P2_cond1_1687	5.11512
6	28054325	28054468	diff_P1_vs_P2_cond1_1688	5.99002
6	28136917	28137170	diff_P1_vs_P2_cond1_1689	32.81142
6	28496128	28496300	diff_P1_vs_P2_cond1_1690	13.57951
6	28713363	28713592	diff_P1_vs_P2_cond1_1691	11.77933
6	28774657	28774789	diff_P1_vs_P2_cond1_1692	7.87659
6	28864862	28865027	diff_P1_vs_P2_cond1_1693	5.92455
6	28940197	28940334	diff_P1_vs_P2_cond1_1694	4.55128
6	29116832	29117015	diff_P1_vs_P2_cond1_1695	8.37339
6	29186550	29186708	diff_P1_vs_P2_cond1_1696	5.85952
6	29358311	29358535	diff_P1_vs_P2_cond1_1697	16.37903
6	29912216	29912391	diff_P1_vs_P2_cond1_1698	14.37423
6	29926789	29927044	diff_P1_vs_P2_cond1_1699	5.97048
6	30237798	30237989	diff_P1_vs_P2_cond1_1700	13.48529
6	30284084	30284309	diff_P1_vs_P2_cond1_1701	21.68555
6	30312977	30313133	diff_P1_vs_P2_cond1_1702	18.20861
6	30745900	30746109	diff_P1_vs_P2_cond1_1703	11.85740
6	31047627	31047797	diff_P1_vs_P2_cond1_1704	4.63129
6	31248921	31249077	diff_P1_vs_P2_cond1_1705	13.17624
6	32393916	32394053	diff_P1_vs_P2_cond1_1706	15.16793
6	32771433	32771572	diff_P1_vs_P2_cond1_1707	6.57627
6	33275188	33275395	diff_P1_vs_P2_cond1_1708	14.62310
6	33459751	33459906	diff_P1_vs_P2_cond1_1709	18.92189
6	34017715	34018187	diff_P1_vs_P2_cond1_1710	17.41952
6	34072667	34072871	diff_P1_vs_P2_cond1_1711	22.62849
6	34923434	34923582	diff_P1_vs_P2_cond1_1712	6.59210
6	35273014	35273152	diff_P1_vs_P2_cond1_1713	5.71937
6	35315344	35315466	diff_P1_vs_P2_cond1_1714	7.48986
6	35549806	35549944	diff_P1_vs_P2_cond1_1715	14.05017
6	35779337	35779506	diff_P1_vs_P2_cond1_1716	9.18646
6	35841801	35842044	diff_P1_vs_P2_cond1_1717	25.43276
6	36033161	36033373	diff_P1_vs_P2_cond1_1718	13.87080
6	36078842	36078996	diff_P1_vs_P2_cond1_1719	11.32728
6	36165259	36165384	diff_P1_vs_P2_cond1_1720	6.28756
6	36180995	36181128	diff_P1_vs_P2_cond1_1721	6.72909
6	36497683	36497851	diff_P1_vs_P2_cond1_1722	11.44461
6	36531622	36531810	diff_P1_vs_P2_cond1_1723	11.60383
6	36558308	36558533	diff_P1_vs_P2_cond1_1724	13.42739
6	37021497	37021633	diff_P1_vs_P2_cond1_1725	6.37090
6	37530789	37530991	diff_P1_vs_P2_cond1_1726	10.42378
6	38552300	38552459	diff_P1_vs_P2_cond1_1727	13.15430
6	39073289	39073455	diff_P1_vs_P2_cond1_1728	8.67844
6	39132357	39132550	diff_P1_vs_P2_cond1_1729	7.17697
6	39254251	39254426	diff_P1_vs_P2_cond1_1730	13.31283
6	40034365	40034524	diff_P1_vs_P2_cond1_1731	12.48195
6	40088670	40088970	diff_P1_vs_P2_cond1_1732	37.93161
6	40271202	40271331	diff_P1_vs_P2_cond1_1733	11.73650
6	40690545	40690728	diff_P1_vs_P2_cond1_1734	37.72892
6	40726560	40726841	diff_P1_vs_P2_cond1_1735	34.83305
6	41265014	41265154	diff_P1_vs_P2_cond1_1736	12.78322
6	41786269	41786494	diff_P1_vs_P2_cond1_1737	5.61738
6	42100338	42100529	diff_P1_vs_P2_cond1_1738	16.17148
6	42934931	42935101	diff_P1_vs_P2_cond1_1739	21.13487
6	44520213	44520375	diff_P1_vs_P2_cond1_1740	5.65852
6	44663670	44663820	diff_P1_vs_P2_cond1_1741	7.26020
6	45539398	45539571	diff_P1_vs_P2_cond1_1742	15.38146
6	45547229	45547462	diff_P1_vs_P2_cond1_1743	20.50560
6	45721183	45721358	diff_P1_vs_P2_cond1_1744	14.49404
6	46040059	46040203	diff_P1_vs_P2_cond1_1745	3.62781
6	46116772	46116921	diff_P1_vs_P2_cond1_1746	20.77959
6	46243560	46243724	diff_P1_vs_P2_cond1_1747	8.63523
6	46467341	46467587	diff_P1_vs_P2_cond1_1748	9.91705
6	46977973	46978127	diff_P1_vs_P2_cond1_1749	10.80230
6	47026168	47026341	diff_P1_vs_P2_cond1_1750	7.20886
6	47215632	47215756	diff_P1_vs_P2_cond1_1751	8.02095
6	47586604	47586804	diff_P1_vs_P2_cond1_1752	18.12093
6	48649897	48650032	diff_P1_vs_P2_cond1_1753	4.69353
6	48948701	48948826	diff_P1_vs_P2_cond1_1754	7.11878
6	49394365	49394619	diff_P1_vs_P2_cond1_1755	21.98475
6	49744980	49745154	diff_P1_vs_P2_cond1_1756	11.63866
6	49832512	49832723	diff_P1_vs_P2_cond1_1757	5.03288
6	50064743	50064867	diff_P1_vs_P2_cond1_1758	15.16376
6	50567177	50567368	diff_P1_vs_P2_cond1_1759	29.07892
6	50774953	50775082	diff_P1_vs_P2_cond1_1760	8.65400
6	50963621	50963834	diff_P1_vs_P2_cond1_1761	13.97692
6	51845604	51845732	diff_P1_vs_P2_cond1_1762	9.45927
6	52108921	52109144	diff_P1_vs_P2_cond1_1763	24.63850
6	52154788	52154948	diff_P1_vs_P2_cond1_1764	8.46926
6	52698608	52698763	diff_P1_vs_P2_cond1_1765	13.48149
6	53056401	53056522	diff_P1_vs_P2_cond1_1766	6.18338
6	53571163	53571283	diff_P1_vs_P2_cond1_1767	7.65699
6	53910599	53911117	diff_P1_vs_P2_cond1_1768	25.39539
6	55388359	55388525	diff_P1_vs_P2_cond1_1769	9.40803
6	55395522	55395710	diff_P1_vs_P2_cond1_1770	24.67134
6	55406073	55406199	diff_P1_vs_P2_cond1_1771	6.02011
6	56277526	56277708	diff_P1_vs_P2_cond1_1772	14.98605
6	56362988	56363238	diff_P1_vs_P2_cond1_1773	88.15285
6	58022895	58023053	diff_P1_vs_P2_cond1_1774	10.15615
6	59141386	59141531	diff_P1_vs_P2_cond1_1775	8.60021
6	59612310	59612568	diff_P1_vs_P2_cond1_1776	12.10474
6	59818932	59819135	diff_P1_vs_P2_cond1_1777	13.28595
7	46953	47227	diff_P1_vs_P2_cond1_1778	9.10231
7	47727	48284	diff_P1_vs_P2_cond1_1779	7.90558
7	406808	407055	diff_P1_vs_P2_cond1_1780	65.16797
7	429668	429880	diff_P1_vs_P2_cond1_1781	11.66043
7	548405	548601	diff_P1_vs_P2_cond1_1782	41.96952
7	748349	748507	diff_P1_vs_P2_cond1_1783	42.33089
7	1288345	1288467	diff_P1_vs_P2_cond1_1784	10.95592
7	1565265	1565400	diff_P1_vs_P2_cond1_1785	25.92021
7	2291298	2291454	diff_P1_vs_P2_cond1_1786	8.79014
7	3213161	3213347	diff_P1_vs_P2_cond1_1787	35.05619
7	4041211	4041364	diff_P1_vs_P2_cond1_1788	6.34171
7	4218745	4218879	diff_P1_vs_P2_cond1_1789	14.48169
7	4406983	4407214	diff_P1_vs_P2_cond1_1790	6.22404
7	4664838	4664974	diff_P1_vs_P2_cond1_1791	14.06756
7	4958759	4959014	diff_P1_vs_P2_cond1_1792	7.38711
7	4983623	4983772	diff_P1_vs_P2_cond1_1793	56.17050
7	5448427	5448599	diff_P1_vs_P2_cond1_1794	15.13393
7	5691264	5691386	diff_P1_vs_P2_cond1_1795	5.41271
7	6438986	6439160	diff_P1_vs_P2_cond1_1796	4.88352
7	6838775	6839123	diff_P1_vs_P2_cond1_1797	20.06929
7	7606485	7606659	diff_P1_vs_P2_cond1_1798	25.00207
7	7748874	7749032	diff_P1_vs_P2_cond1_1799	8.50097
7	7847170	7847316	diff_P1_vs_P2_cond1_1800	10.74899
7	8890407	8890553	diff_P1_vs_P2_cond1_1801	19.19020
7	9472224	9472362	diff_P1_vs_P2_cond1_1802	6.43486
7	9762940	9763118	diff_P1_vs_P2_cond1_1803	42.04361
7	10323374	10323509	diff_P1_vs_P2_cond1_1804	9.07581
7	10494370	10494578	diff_P1_vs_P2_cond1_1805	16.30347
7	10761755	10761888	diff_P1_vs_P2_cond1_1806	8.58299
7	10828566	10828749	diff_P1_vs_P2_cond1_1807	5.81386
7	12180642	12180882	diff_P1_vs_P2_cond1_1808	20.80233
7	12428718	12428898	diff_P1_vs_P2_cond1_1809	9.02423
7	12857533	12857664	diff_P1_vs_P2_cond1_1810	8.06398
7	13003347	13003529	diff_P1_vs_P2_cond1_1811	5.75961
7	13447855	13448056	diff_P1_vs_P2_cond1_1812	18.86651
7	13643940	13644161	diff_P1_vs_P2_cond1_1813	7.60484
7	14082079	14082208	diff_P1_vs_P2_cond1_1814	8.14816
7	14085861	14086121	diff_P1_vs_P2_cond1_1815	15.62323
7	14470202	14470390	diff_P1_vs_P2_cond1_1816	14.72813
7	14546579	14546725	diff_P1_vs_P2_cond1_1817	12.47113
7	14594790	14594972	diff_P1_vs_P2_cond1_1818	6.60365
7	14736134	14736326	diff_P1_vs_P2_cond1_1819	11.82813
7	15004086	15004260	diff_P1_vs_P2_cond1_1820	19.59591
7	15110712	15110919	diff_P1_vs_P2_cond1_1821	6.42402
7	15119313	15119504	diff_P1_vs_P2_cond1_1822	6.24616
7	15433592	15433745	diff_P1_vs_P2_cond1_1823	6.62560
7	15834119	15834258	diff_P1_vs_P2_cond1_1824	6.04869
7	15858733	15858867	diff_P1_vs_P2_cond1_1825	6.63677
7	15938460	15938595	diff_P1_vs_P2_cond1_1826	175.40742
7	16281084	16281240	diff_P1_vs_P2_cond1_1827	10.77835
7	16776865	16777012	diff_P1_vs_P2_cond1_1828	9.89744
7	16786921	16787063	diff_P1_vs_P2_cond1_1829	10.80630
7	17230851	17230980	diff_P1_vs_P2_cond1_1830	4.84605
7	17534470	17534610	diff_P1_vs_P2_cond1_1831	6.10560
7	17554330	17554470	diff_P1_vs_P2_cond1_1832	7.48397
7	17746184	17746340	diff_P1_vs_P2_cond1_1833	13.99499
7	18020647	18020787	diff_P1_vs_P2_cond1_1834	11.57196
7	18798345	18798482	diff_P1_vs_P2_cond1_1835	12.16977
7	18947214	18947340	diff_P1_vs_P2_cond1_1836	10.70183
7	19130530	19130725	diff_P1_vs_P2_cond1_1837	13.92057
7	19320660	19320827	diff_P1_vs_P2_cond1_1838	20.66948
7	19440160	19440288	diff_P1_vs_P2_cond1_1839	10.41171
7	19485713	19485850	diff_P1_vs_P2_cond1_1840	5.33722
7	19544774	19544898	diff_P1_vs_P2_cond1_1841	4.34678
7	19579358	19579487	diff_P1_vs_P2_cond1_1842	11.50570
7	19934508	19934644	diff_P1_vs_P2_cond1_1843	10.61527
7	19948204	19948392	diff_P1_vs_P2_cond1_1844	9.62718
7	20281187	20281421	diff_P1_vs_P2_cond1_1845	18.64598
7	20314020	20314156	diff_P1_vs_P2_cond1_1846	13.11880
7	20469828	20470074	diff_P1_vs_P2_cond1_1847	13.41783
7	21233919	21234055	diff_P1_vs_P2_cond1_1848	4.99566
7	21555538	21555774	diff_P1_vs_P2_cond1_1849	14.95372
7	22026952	22027122	diff_P1_vs_P2_cond1_1850	12.64213
7	22098960	22099112	diff_P1_vs_P2_cond1_1851	4.35934
7	22363961	22364206	diff_P1_vs_P2_cond1_1852	19.17873
7	22382238	22382463	diff_P1_vs_P2_cond1_1853	14.06056
7	22684402	22684535	diff_P1_vs_P2_cond1_1854	11.03993
7	23160761	23160998	diff_P1_vs_P2_cond1_1855	17.69793
7	23665693	23665850	diff_P1_vs_P2_cond1_1856	9.35688
7	24014087	24014259	diff_P1_vs_P2_cond1_1857	8.58882
7	24329492	24329625	diff_P1_vs_P2_cond1_1858	12.05830
7	24335533	24335671	diff_P1_vs_P2_cond1_1859	12.01683
7	25147937	25148161	diff_P1_vs_P2_cond1_1860	10.03695
7	25158900	25159108	diff_P1_vs_P2_cond1_1861	16.83351
7	25185692	25185828	diff_P1_vs_P2_cond1_1862	9.29164
7	25663265	25663406	diff_P1_vs_P2_cond1_1863	10.50815
7	25824974	25825169	diff_P1_vs_P2_cond1_1864	10.74603
7	25842649	25842839	diff_P1_vs_P2_cond1_1865	6.51304
7	25877210	25877481	diff_P1_vs_P2_cond1_1866	19.63457
7	25900440	25900638	diff_P1_vs_P2_cond1_1867	10.72122
7	25934504	25934679	diff_P1_vs_P2_cond1_1868	7.23686
7	25968990	25969116	diff_P1_vs_P2_cond1_1869	5.95460
7	26113700	26113875	diff_P1_vs_P2_cond1_1870	9.77320
7	26126151	26126316	diff_P1_vs_P2_cond1_1871	12.73579
7	26274280	26274411	diff_P1_vs_P2_cond1_1872	6.95033
7	26520987	26521205	diff_P1_vs_P2_cond1_1873	16.34192
7	26531064	26531198	diff_P1_vs_P2_cond1_1874	8.02845
7	26582527	26582712	diff_P1_vs_P2_cond1_1875	12.26932
7	26624175	26624395	diff_P1_vs_P2_cond1_1876	8.62160
7	26671489	26671706	diff_P1_vs_P2_cond1_1877	27.57689
7	26902388	26902533	diff_P1_vs_P2_cond1_1878	18.15122
7	27054868	27054992	diff_P1_vs_P2_cond1_1879	8.05532
7	27062504	27062708	diff_P1_vs_P2_cond1_1880	11.54931
7	27158467	27158679	diff_P1_vs_P2_cond1_1881	4.98105
7	27308085	27308224	diff_P1_vs_P2_cond1_1882	8.12338
7	27649939	27650120	diff_P1_vs_P2_cond1_1883	8.77529
7	27665346	27665655	diff_P1_vs_P2_cond1_1884	6.70895
7	27743288	27743466	diff_P1_vs_P2_cond1_1885	9.00171
7	28029309	28029455	diff_P1_vs_P2_cond1_1886	18.79846
7	28065957	28066105	diff_P1_vs_P2_cond1_1887	17.13172
7	28264425	28264565	diff_P1_vs_P2_cond1_1888	12.31016
7	29457895	29458071	diff_P1_vs_P2_cond1_1889	7.65241
7	29804458	29804592	diff_P1_vs_P2_cond1_1890	10.28451
7	29977933	29978093	diff_P1_vs_P2_cond1_1891	6.77456
7	30376766	30376948	diff_P1_vs_P2_cond1_1892	11.66731
7	30531128	30531345	diff_P1_vs_P2_cond1_1893	19.87863
7	30549252	30549407	diff_P1_vs_P2_cond1_1894	5.81378
7	30569248	30569450	diff_P1_vs_P2_cond1_1895	37.00222
7	30605551	30605791	diff_P1_vs_P2_cond1_1896	33.35357
7	30706907	30707122	diff_P1_vs_P2_cond1_1897	29.67563
7	30777896	30778016	diff_P1_vs_P2_cond1_1898	9.90987
7	30778123	30778429	diff_P1_vs_P2_cond1_1899	17.87285
7	30779369	30779899	diff_P1_vs_P2_cond1_1900	36.07121
7	30781762	30782083	diff_P1_vs_P2_cond1_1901	23.80510
7	30792463	30792613	diff_P1_vs_P2_cond1_1902	10.86810
7	30882218	30882675	diff_P1_vs_P2_cond1_1903	69.09760
7	30882840	30882960	diff_P1_vs_P2_cond1_1904	9.77029
7	30908642	30908815	diff_P1_vs_P2_cond1_1905	8.96769
7	30909834	30909961	diff_P1_vs_P2_cond1_1906	11.72157
7	30912641	30912862	diff_P1_vs_P2_cond1_1907	23.13415
7	30917103	30917482	diff_P1_vs_P2_cond1_1908	23.20909
7	30923314	30923434	diff_P1_vs_P2_cond1_1909	12.49568
7	31070813	31071149	diff_P1_vs_P2_cond1_1910	18.28173
7	31093582	31093962	diff_P1_vs_P2_cond1_1911	12.06822
7	31094657	31095033	diff_P1_vs_P2_cond1_1912	24.89293
7	31102779	31103071	diff_P1_vs_P2_cond1_1913	9.63158
7	31153886	31154057	diff_P1_vs_P2_cond1_1914	10.00030
7	31331729	31332045	diff_P1_vs_P2_cond1_1915	13.45060
7	31335539	31335661	diff_P1_vs_P2_cond1_1916	8.14789
7	31342172	31342596	diff_P1_vs_P2_cond1_1917	22.08938
7	31355243	31355599	diff_P1_vs_P2_cond1_1918	12.38181
7	31359979	31360346	diff_P1_vs_P2_cond1_1919	12.22580
7	31401987	31402793	diff_P1_vs_P2_cond1_1920	26.31294
7	31404439	31405472	diff_P1_vs_P2_cond1_1921	12.46720
7	31425094	31425521	diff_P1_vs_P2_cond1_1922	31.16329
7	31427995	31428352	diff_P1_vs_P2_cond1_1923	16.87497
7	31430175	31430301	diff_P1_vs_P2_cond1_1924	6.86317
7	31433662	31434056	diff_P1_vs_P2_cond1_1925	21.51230
7	31474375	31474680	diff_P1_vs_P2_cond1_1926	11.10933
7	31476983	31477277	diff_P1_vs_P2_cond1_1927	7.76417
7	31487542	31487959	diff_P1_vs_P2_cond1_1928	21.84093
7	31510317	31510661	diff_P1_vs_P2_cond1_1929	23.32481
7	31561008	31561309	diff_P1_vs_P2_cond1_1930	11.78571
7	31708301	31708486	diff_P1_vs_P2_cond1_1931	10.81914
7	31813030	31813212	diff_P1_vs_P2_cond1_1932	9.29871
7	32135737	32136241	diff_P1_vs_P2_cond1_1933	32.90627
7	32387905	32388042	diff_P1_vs_P2_cond1_1934	7.18176
7	32705432	32705581	diff_P1_vs_P2_cond1_1935	7.39875
7	32716305	32716599	diff_P1_vs_P2_cond1_1936	8.58273
7	32742822	32743255	diff_P1_vs_P2_cond1_1937	14.73181
7	36820609	36820824	diff_P1_vs_P2_cond1_1938	15.83488
7	37006258	37006403	diff_P1_vs_P2_cond1_1939	6.89677
7	37195709	37195903	diff_P1_vs_P2_cond1_1940	14.00527
7	37310674	37310831	diff_P1_vs_P2_cond1_1941	14.00606
7	37394048	37394226	diff_P1_vs_P2_cond1_1942	7.55459
7	37549426	37549577	diff_P1_vs_P2_cond1_1943	5.72940
7	38207760	38207903	diff_P1_vs_P2_cond1_1944	5.45804
7	38308584	38308759	diff_P1_vs_P2_cond1_1945	11.50068
7	38374637	38374808	diff_P1_vs_P2_cond1_1946	12.19972
7	38528638	38528779	diff_P1_vs_P2_cond1_1947	14.86818
7	38600595	38600719	diff_P1_vs_P2_cond1_1948	7.03720
7	39917949	39918130	diff_P1_vs_P2_cond1_1949	33.11731
7	40407683	40407873	diff_P1_vs_P2_cond1_1950	8.30227
7	40607354	40607511	diff_P1_vs_P2_cond1_1951	11.61300
7	40678798	40678918	diff_P1_vs_P2_cond1_1952	6.32888
7	41089244	41089364	diff_P1_vs_P2_cond1_1953	9.10907
7	41615547	41615775	diff_P1_vs_P2_cond1_1954	15.51408
7	42266511	42266716	diff_P1_vs_P2_cond1_1955	18.90644
7	42719443	42719584	diff_P1_vs_P2_cond1_1956	5.00581
7	42827356	42827487	diff_P1_vs_P2_cond1_1957	10.97647
7	42944997	42945190	diff_P1_vs_P2_cond1_1958	10.41029
7	43098277	43098465	diff_P1_vs_P2_cond1_1959	15.03076
7	43499731	43499934	diff_P1_vs_P2_cond1_1960	11.97089
7	43693121	43693320	diff_P1_vs_P2_cond1_1961	14.33334
7	44311520	44311882	diff_P1_vs_P2_cond1_1962	7.65275
7	44323474	44323887	diff_P1_vs_P2_cond1_1963	14.37751
7	44707796	44707965	diff_P1_vs_P2_cond1_1964	10.85431
7	45200139	45200341	diff_P1_vs_P2_cond1_1965	12.24788
7	46255708	46256137	diff_P1_vs_P2_cond1_1966	8.18907
7	46893726	46893939	diff_P1_vs_P2_cond1_1967	11.96789
7	46905334	46905567	diff_P1_vs_P2_cond1_1968	9.54022
7	47036169	47036311	diff_P1_vs_P2_cond1_1969	9.59651
7	47370719	47370858	diff_P1_vs_P2_cond1_1970	4.86471
7	47659728	47660232	diff_P1_vs_P2_cond1_1971	14.29203
7	48094892	48095096	diff_P1_vs_P2_cond1_1972	10.98612
7	48331476	48331676	diff_P1_vs_P2_cond1_1973	19.15311
7	48338655	48338858	diff_P1_vs_P2_cond1_1974	25.14294
7	48687728	48687942	diff_P1_vs_P2_cond1_1975	9.03100
7	48770789	48770916	diff_P1_vs_P2_cond1_1976	6.68759
7	48914397	48914814	diff_P1_vs_P2_cond1_1977	8.74395
7	49702866	49703002	diff_P1_vs_P2_cond1_1978	6.09357
7	49835973	49836100	diff_P1_vs_P2_cond1_1979	9.28316
7	50714542	50714759	diff_P1_vs_P2_cond1_1980	11.00611
7	50770632	50770809	diff_P1_vs_P2_cond1_1981	11.45363
7	50825198	50825348	diff_P1_vs_P2_cond1_1982	10.10888
7	51040628	51040798	diff_P1_vs_P2_cond1_1983	10.25481
7	51133283	51133430	diff_P1_vs_P2_cond1_1984	10.86083
7	51500927	51501059	diff_P1_vs_P2_cond1_1985	10.17942
7	51723132	51723307	diff_P1_vs_P2_cond1_1986	20.31290
7	52525153	52525342	diff_P1_vs_P2_cond1_1987	12.60721
7	52813989	52814179	diff_P1_vs_P2_cond1_1988	12.30945
7	52906618	52906839	diff_P1_vs_P2_cond1_1989	35.72205
7	53073776	53073915	diff_P1_vs_P2_cond1_1990	4.54486
7	53211521	53211659	diff_P1_vs_P2_cond1_1991	4.76886
7	53930965	53931129	diff_P1_vs_P2_cond1_1992	17.83711
7	55651630	55651794	diff_P1_vs_P2_cond1_1993	78.93584
7	55833230	55833372	diff_P1_vs_P2_cond1_1994	12.23372
7	56359382	56359519	diff_P1_vs_P2_cond1_1995	5.87590
7	56801347	56801471	diff_P1_vs_P2_cond1_1996	4.62538
7	57152158	57152312	diff_P1_vs_P2_cond1_1997	10.77343
7	57495595	57495792	diff_P1_vs_P2_cond1_1998	26.43425
7	57570440	57570627	diff_P1_vs_P2_cond1_1999	51.60070
7	58028987	58029143	diff_P1_vs_P2_cond1_2000	13.39014
7	58034785	58035018	diff_P1_vs_P2_cond1_2001	21.37846
7	58075641	58075790	diff_P1_vs_P2_cond1_2002	17.77705
7	58335801	58335997	diff_P1_vs_P2_cond1_2003	15.42163
7	58492722	58492883	diff_P1_vs_P2_cond1_2004	20.18452
7	58598871	58599029	diff_P1_vs_P2_cond1_2005	18.24614
7	58831603	58831728	diff_P1_vs_P2_cond1_2006	3.52885
7	59304943	59305081	diff_P1_vs_P2_cond1_2007	9.76161
7	59491136	59491305	diff_P1_vs_P2_cond1_2008	13.59514
7	60700583	60700718	diff_P1_vs_P2_cond1_2009	12.97481
7	61279460	61279597	diff_P1_vs_P2_cond1_2010	11.20952
7	61647614	61647744	diff_P1_vs_P2_cond1_2011	5.72944
7	61701843	61702052	diff_P1_vs_P2_cond1_2012	5.09883
7	61738921	61739082	diff_P1_vs_P2_cond1_2013	10.09105
7	62200951	62201092	diff_P1_vs_P2_cond1_2014	10.41465
7	62611954	62612247	diff_P1_vs_P2_cond1_2015	51.47298
7	62868550	62868692	diff_P1_vs_P2_cond1_2016	9.82905
7	63669983	63670168	diff_P1_vs_P2_cond1_2017	54.21943
7	63851024	63851188	diff_P1_vs_P2_cond1_2018	10.48153
7	64086809	64087043	diff_P1_vs_P2_cond1_2019	18.13494
7	64851314	64851472	diff_P1_vs_P2_cond1_2020	11.21335
8	215900	216057	diff_P1_vs_P2_cond1_2021	20.34478
8	456245	456494	diff_P1_vs_P2_cond1_2022	52.17813
8	693748	693906	diff_P1_vs_P2_cond1_2023	27.99467
8	1674202	1674335	diff_P1_vs_P2_cond1_2024	6.84719
8	1812015	1812182	diff_P1_vs_P2_cond1_2025	26.84270
8	2218888	2219096	diff_P1_vs_P2_cond1_2026	24.34902
8	2325243	2325383	diff_P1_vs_P2_cond1_2027	7.15936
8	2874911	2875165	diff_P1_vs_P2_cond1_2028	13.10523
8	3184207	3184479	diff_P1_vs_P2_cond1_2029	39.64107
8	3445444	3445590	diff_P1_vs_P2_cond1_2030	10.38470
8	3662774	3662912	diff_P1_vs_P2_cond1_2031	4.73934
8	4133081	4133209	diff_P1_vs_P2_cond1_2032	4.99591
8	4619529	4619686	diff_P1_vs_P2_cond1_2033	11.44671
8	4906555	4906751	diff_P1_vs_P2_cond1_2034	6.02333
8	5371808	5371992	diff_P1_vs_P2_cond1_2035	36.86906
8	5795577	5795843	diff_P1_vs_P2_cond1_2036	19.91009
8	6347277	6347520	diff_P1_vs_P2_cond1_2037	41.60409
8	6855329	6855469	diff_P1_vs_P2_cond1_2038	14.48931
8	7050964	7051162	diff_P1_vs_P2_cond1_2039	15.05095
8	7233973	7234121	diff_P1_vs_P2_cond1_2040	48.66608
8	7450938	7451077	diff_P1_vs_P2_cond1_2041	8.12663
8	7514030	7514293	diff_P1_vs_P2_cond1_2042	32.53176
8	8151118	8151279	diff_P1_vs_P2_cond1_2043	8.40831
8	8513243	8513388	diff_P1_vs_P2_cond1_2044	9.92942
8	8556319	8556518	diff_P1_vs_P2_cond1_2045	13.11688
8	8596533	8596680	diff_P1_vs_P2_cond1_2046	10.53788
8	9337573	9337770	diff_P1_vs_P2_cond1_2047	11.86748
8	9436332	9436527	diff_P1_vs_P2_cond1_2048	7.16905
8	9447623	9447768	diff_P1_vs_P2_cond1_2049	7.57207
8	9639430	9639601	diff_P1_vs_P2_cond1_2050	29.21188
8	9986952	9987124	diff_P1_vs_P2_cond1_2051	8.01596
8	10100552	10100672	diff_P1_vs_P2_cond1_2052	10.87227
8	10625121	10625314	diff_P1_vs_P2_cond1_2053	10.35732
8	10667139	10667296	diff_P1_vs_P2_cond1_2054	6.02069
8	10857392	10857527	diff_P1_vs_P2_cond1_2055	9.30254
8	11489980	11490122	diff_P1_vs_P2_cond1_2056	8.67219
8	11594297	11594480	diff_P1_vs_P2_cond1_2057	8.45110
8	11809677	11809826	diff_P1_vs_P2_cond1_2058	15.42260
8	11870912	11871057	diff_P1_vs_P2_cond1_2059	11.96519
8	12023837	12024047	diff_P1_vs_P2_cond1_2060	15.62668
8	13704180	13704313	diff_P1_vs_P2_cond1_2061	7.85407
8	14113008	14113141	diff_P1_vs_P2_cond1_2062	7.56191
8	14206887	14207034	diff_P1_vs_P2_cond1_2063	10.78136
8	14450262	14450413	diff_P1_vs_P2_cond1_2064	7.62984
8	14739607	14739734	diff_P1_vs_P2_cond1_2065	10.60430
8	16001482	16001669	diff_P1_vs_P2_cond1_2066	24.51774
8	16549770	16549945	diff_P1_vs_P2_cond1_2067	5.15519
8	16619445	16619576	diff_P1_vs_P2_cond1_2068	12.32045
8	16691127	16691314	diff_P1_vs_P2_cond1_2069	11.31842
8	16750697	16750920	diff_P1_vs_P2_cond1_2070	10.96855
8	17277717	17277880	diff_P1_vs_P2_cond1_2071	9.37166
8	17289869	17290046	diff_P1_vs_P2_cond1_2072	10.56987
8	17487151	17487359	diff_P1_vs_P2_cond1_2073	12.45053
8	17909193	17909340	diff_P1_vs_P2_cond1_2074	14.76612
8	18080924	18081050	diff_P1_vs_P2_cond1_2075	6.82792
8	18529300	18529453	diff_P1_vs_P2_cond1_2076	8.77210
8	18549563	18549747	diff_P1_vs_P2_cond1_2077	20.29726
8	19092974	19093234	diff_P1_vs_P2_cond1_2078	29.35467
8	19331092	19331295	diff_P1_vs_P2_cond1_2079	9.26762
8	19618996	19619142	diff_P1_vs_P2_cond1_2080	10.45728
8	19984728	19984891	diff_P1_vs_P2_cond1_2081	9.94772
8	20153162	20153314	diff_P1_vs_P2_cond1_2082	6.43667
8	20615903	20616036	diff_P1_vs_P2_cond1_2083	13.02644
8	22148333	22148560	diff_P1_vs_P2_cond1_2084	14.02298
8	22935002	22935248	diff_P1_vs_P2_cond1_2085	12.10105
8	23208181	23208395	diff_P1_vs_P2_cond1_2086	12.66247
8	23626414	23626558	diff_P1_vs_P2_cond1_2087	12.62213
8	23922313	23922494	diff_P1_vs_P2_cond1_2088	14.71021
8	24003059	24003266	diff_P1_vs_P2_cond1_2089	8.79229
8	24191901	24192124	diff_P1_vs_P2_cond1_2090	15.35930
8	24242879	24243134	diff_P1_vs_P2_cond1_2091	21.91245
8	24353116	24353253	diff_P1_vs_P2_cond1_2092	15.36744
8	24438287	24438523	diff_P1_vs_P2_cond1_2093	13.84946
8	24677245	24677370	diff_P1_vs_P2_cond1_2094	6.68334
8	24869923	24870137	diff_P1_vs_P2_cond1_2095	6.90720
8	25125622	25125948	diff_P1_vs_P2_cond1_2096	11.86664
8	25228650	25228850	diff_P1_vs_P2_cond1_2097	12.92567
8	25823061	25823495	diff_P1_vs_P2_cond1_2098	41.54345
8	25837762	25838236	diff_P1_vs_P2_cond1_2099	90.67255
8	25869812	25870297	diff_P1_vs_P2_cond1_2100	48.53247
8	25909246	25909494	diff_P1_vs_P2_cond1_2101	8.48564
8	26029817	26030011	diff_P1_vs_P2_cond1_2102	10.99454
8	26105308	26105695	diff_P1_vs_P2_cond1_2103	24.47616
8	26126541	26126850	diff_P1_vs_P2_cond1_2104	13.25574
8	26144052	26144400	diff_P1_vs_P2_cond1_2105	18.06684
8	26151238	26151596	diff_P1_vs_P2_cond1_2106	17.20478
8	26188400	26188741	diff_P1_vs_P2_cond1_2107	13.84894
8	26262436	26262562	diff_P1_vs_P2_cond1_2108	10.27552
8	26300295	26300464	diff_P1_vs_P2_cond1_2109	11.35450
8	26333322	26333454	diff_P1_vs_P2_cond1_2110	13.34748
8	26451033	26451537	diff_P1_vs_P2_cond1_2111	43.13120
8	26454068	26454549	diff_P1_vs_P2_cond1_2112	37.96305
8	26467396	26467915	diff_P1_vs_P2_cond1_2113	65.28550
8	26478254	26478377	diff_P1_vs_P2_cond1_2114	13.32666
8	26489630	26489854	diff_P1_vs_P2_cond1_2115	17.82773
8	26493325	26493501	diff_P1_vs_P2_cond1_2116	17.70242
8	26581652	26582041	diff_P1_vs_P2_cond1_2117	16.84953
8	26591367	26591873	diff_P1_vs_P2_cond1_2118	43.05658
8	26592091	26592257	diff_P1_vs_P2_cond1_2119	14.71484
8	26602378	26602524	diff_P1_vs_P2_cond1_2120	10.78432
8	26616940	26617318	diff_P1_vs_P2_cond1_2121	45.17751
8	26618546	26619472	diff_P1_vs_P2_cond1_2122	51.30963
8	26620400	26620768	diff_P1_vs_P2_cond1_2123	89.81055
8	26622258	26622667	diff_P1_vs_P2_cond1_2124	51.36017
8	26636907	26637070	diff_P1_vs_P2_cond1_2125	19.49135
8	26652014	26652368	diff_P1_vs_P2_cond1_2126	28.51232
8	26657755	26658090	diff_P1_vs_P2_cond1_2127	38.08677
8	26666635	26667007	diff_P1_vs_P2_cond1_2128	26.82890
8	26673030	26673263	diff_P1_vs_P2_cond1_2129	36.99525
8	26701260	26701747	diff_P1_vs_P2_cond1_2130	43.86735
8	26703951	26704297	diff_P1_vs_P2_cond1_2131	36.24717
8	29218661	29219134	diff_P1_vs_P2_cond1_2132	36.34290
8	29230456	29230589	diff_P1_vs_P2_cond1_2133	10.45133
8	29250592	29250933	diff_P1_vs_P2_cond1_2134	22.68640
8	29261658	29261784	diff_P1_vs_P2_cond1_2135	26.91700
8	29279646	29279842	diff_P1_vs_P2_cond1_2136	21.32759
8	29298826	29299185	diff_P1_vs_P2_cond1_2137	13.86373
8	29299986	29300573	diff_P1_vs_P2_cond1_2138	25.85816
8	29302537	29303037	diff_P1_vs_P2_cond1_2139	25.97898
8	29305062	29305476	diff_P1_vs_P2_cond1_2140	19.40474
8	29307512	29308078	diff_P1_vs_P2_cond1_2141	35.29774
8	29415121	29415512	diff_P1_vs_P2_cond1_2142	20.46421
8	29447466	29447859	diff_P1_vs_P2_cond1_2143	73.10367
8	29491490	29491809	diff_P1_vs_P2_cond1_2144	14.27370
8	29492211	29492598	diff_P1_vs_P2_cond1_2145	45.73861
8	29496638	29497024	diff_P1_vs_P2_cond1_2146	25.60329
8	29521111	29521322	diff_P1_vs_P2_cond1_2147	14.06423
8	29535792	29536034	diff_P1_vs_P2_cond1_2148	6.44338
8	29538853	29538996	diff_P1_vs_P2_cond1_2149	10.63750
8	29545964	29546131	diff_P1_vs_P2_cond1_2150	26.89771
8	29572623	29572886	diff_P1_vs_P2_cond1_2151	13.42041
8	29637650	29637779	diff_P1_vs_P2_cond1_2152	9.08801
8	29761087	29761228	diff_P1_vs_P2_cond1_2153	10.77836
8	29761290	29761431	diff_P1_vs_P2_cond1_2154	7.11339
8	29815154	29815531	diff_P1_vs_P2_cond1_2155	66.17102
8	29830232	29830669	diff_P1_vs_P2_cond1_2156	91.86163
8	29834833	29834973	diff_P1_vs_P2_cond1_2157	11.67218
8	29835101	29835238	diff_P1_vs_P2_cond1_2158	11.64815
8	29855961	29856117	diff_P1_vs_P2_cond1_2159	9.66972
8	29877480	29877826	diff_P1_vs_P2_cond1_2160	29.19201
8	29878229	29878372	diff_P1_vs_P2_cond1_2161	18.64985
8	29898132	29898277	diff_P1_vs_P2_cond1_2162	27.04872
8	29898394	29898514	diff_P1_vs_P2_cond1_2163	16.34067
8	29901281	29901444	diff_P1_vs_P2_cond1_2164	10.84854
8	29903937	29904445	diff_P1_vs_P2_cond1_2165	103.52409
8	29905108	29905230	diff_P1_vs_P2_cond1_2166	7.50803
8	29935414	29935838	diff_P1_vs_P2_cond1_2167	58.94139
8	29936220	29936343	diff_P1_vs_P2_cond1_2168	7.91257
8	29947547	29947684	diff_P1_vs_P2_cond1_2169	25.10631
8	29977450	29977575	diff_P1_vs_P2_cond1_2170	8.90746
8	29980450	29980574	diff_P1_vs_P2_cond1_2171	17.53831
8	29992533	29992675	diff_P1_vs_P2_cond1_2172	6.18435
8	29997011	29997206	diff_P1_vs_P2_cond1_2173	11.92617
8	30006084	30006206	diff_P1_vs_P2_cond1_2174	6.14807
8	30007051	30007270	diff_P1_vs_P2_cond1_2175	18.43892
8	30008720	30008842	diff_P1_vs_P2_cond1_2176	24.18357
8	30010835	30010983	diff_P1_vs_P2_cond1_2177	17.89464
8	30012220	30012724	diff_P1_vs_P2_cond1_2178	75.20100
8	30023304	30023431	diff_P1_vs_P2_cond1_2179	12.81597
8	30091412	30091759	diff_P1_vs_P2_cond1_2180	19.37837
8	30145398	30145767	diff_P1_vs_P2_cond1_2181	28.24109
8	30145869	30145991	diff_P1_vs_P2_cond1_2182	19.40840
8	30147323	30147470	diff_P1_vs_P2_cond1_2183	14.23873
8	30148153	30148647	diff_P1_vs_P2_cond1_2184	75.10575
8	30149506	30149752	diff_P1_vs_P2_cond1_2185	32.30982
8	30151678	30151946	diff_P1_vs_P2_cond1_2186	27.47107
8	30152816	30153034	diff_P1_vs_P2_cond1_2187	6.49469
8	30163929	30164115	diff_P1_vs_P2_cond1_2188	11.11607
8	30169886	30170149	diff_P1_vs_P2_cond1_2189	43.38976
8	30176885	30177005	diff_P1_vs_P2_cond1_2190	10.92098
8	30181807	30181932	diff_P1_vs_P2_cond1_2191	16.60635
8	30233719	30234104	diff_P1_vs_P2_cond1_2192	14.83313
8	30290437	30290833	diff_P1_vs_P2_cond1_2193	26.61571
8	30292623	30293068	diff_P1_vs_P2_cond1_2194	47.07851
8	30320302	30320665	diff_P1_vs_P2_cond1_2195	56.91565
8	30492960	30493364	diff_P1_vs_P2_cond1_2196	27.60138
8	30494397	30494855	diff_P1_vs_P2_cond1_2197	27.26692
8	30517402	30517750	diff_P1_vs_P2_cond1_2198	30.82207
8	30562894	30563372	diff_P1_vs_P2_cond1_2199	23.80080
8	30615283	30615699	diff_P1_vs_P2_cond1_2200	48.26477
8	30622476	30622801	diff_P1_vs_P2_cond1_2201	12.07545
8	31525156	31525475	diff_P1_vs_P2_cond1_2202	14.00060
8	31784301	31784458	diff_P1_vs_P2_cond1_2203	5.95950
8	31925109	31925241	diff_P1_vs_P2_cond1_2204	9.69366
8	31995043	31995194	diff_P1_vs_P2_cond1_2205	6.11582
8	32006276	32006513	diff_P1_vs_P2_cond1_2206	18.82083
8	32038483	32038665	diff_P1_vs_P2_cond1_2207	9.12410
8	32570010	32570145	diff_P1_vs_P2_cond1_2208	7.05544
8	32894254	32894486	diff_P1_vs_P2_cond1_2209	8.40488
8	32950547	32950707	diff_P1_vs_P2_cond1_2210	17.25400
8	33495288	33495449	diff_P1_vs_P2_cond1_2211	7.58900
8	33870180	33870343	diff_P1_vs_P2_cond1_2212	10.46937
8	33941889	33942104	diff_P1_vs_P2_cond1_2213	15.36203
8	34043955	34044077	diff_P1_vs_P2_cond1_2214	5.25867
8	34350628	34350766	diff_P1_vs_P2_cond1_2215	12.01603
8	34745728	34745872	diff_P1_vs_P2_cond1_2216	5.93375
8	35274448	35274674	diff_P1_vs_P2_cond1_2217	16.19312
8	35719077	35719304	diff_P1_vs_P2_cond1_2218	15.37725
8	35927267	35927674	diff_P1_vs_P2_cond1_2219	22.97694
8	35995187	35995397	diff_P1_vs_P2_cond1_2220	16.68097
8	36029518	36029874	diff_P1_vs_P2_cond1_2221	11.41911
8	36048904	36049231	diff_P1_vs_P2_cond1_2222	14.81590
8	36056531	36056882	diff_P1_vs_P2_cond1_2223	17.39187
8	36158418	36158544	diff_P1_vs_P2_cond1_2224	20.16734
8	36184936	36185059	diff_P1_vs_P2_cond1_2225	8.63728
8	36276500	36276732	diff_P1_vs_P2_cond1_2226	12.82468
8	36314800	36315155	diff_P1_vs_P2_cond1_2227	15.18282
8	36415604	36415807	diff_P1_vs_P2_cond1_2228	26.67155
8	36499287	36499870	diff_P1_vs_P2_cond1_2229	40.96348
8	36500878	36501207	diff_P1_vs_P2_cond1_2230	44.29485
8	36504875	36505627	diff_P1_vs_P2_cond1_2231	27.42445
8	36511332	36511812	diff_P1_vs_P2_cond1_2232	41.42118
8	36512676	36513198	diff_P1_vs_P2_cond1_2233	46.56868
8	36684223	36684541	diff_P1_vs_P2_cond1_2234	15.65164
8	36701322	36701472	diff_P1_vs_P2_cond1_2235	5.86194
8	36707127	36707485	diff_P1_vs_P2_cond1_2236	23.95891
8	36710215	36710559	diff_P1_vs_P2_cond1_2237	38.89916
8	36712990	36713110	diff_P1_vs_P2_cond1_2238	11.51715
8	36719765	36720533	diff_P1_vs_P2_cond1_2239	54.80789
8	36784861	36784981	diff_P1_vs_P2_cond1_2240	11.66590
8	37554740	37555016	diff_P1_vs_P2_cond1_2241	9.21408
8	37574919	37575172	diff_P1_vs_P2_cond1_2242	15.98435
8	37661792	37662018	diff_P1_vs_P2_cond1_2243	15.23510
8	38786248	38786373	diff_P1_vs_P2_cond1_2244	10.06844
8	38893226	38893406	diff_P1_vs_P2_cond1_2245	9.41908
8	38983300	38983429	diff_P1_vs_P2_cond1_2246	13.18679
8	39900722	39901061	diff_P1_vs_P2_cond1_2247	13.07974
8	40759397	40759532	diff_P1_vs_P2_cond1_2248	7.99786
8	40797386	40797624	diff_P1_vs_P2_cond1_2249	24.49321
8	40966725	40966878	diff_P1_vs_P2_cond1_2250	9.85949
8	41179874	41180012	diff_P1_vs_P2_cond1_2251	9.27612
8	41283239	41283398	diff_P1_vs_P2_cond1_2252	8.05127
8	41301346	41301488	diff_P1_vs_P2_cond1_2253	6.40259
8	41646532	41646693	diff_P1_vs_P2_cond1_2254	19.50509
8	41951662	41951808	diff_P1_vs_P2_cond1_2255	9.62925
8	42085015	42085174	diff_P1_vs_P2_cond1_2256	11.22991
8	42778081	42778282	diff_P1_vs_P2_cond1_2257	7.07360
8	43103652	43103818	diff_P1_vs_P2_cond1_2258	9.43863
8	43129916	43130100	diff_P1_vs_P2_cond1_2259	10.11272
8	43148404	43148559	diff_P1_vs_P2_cond1_2260	11.99365
8	43498810	43498936	diff_P1_vs_P2_cond1_2261	7.81069
8	43512300	43512423	diff_P1_vs_P2_cond1_2262	6.77544
8	43833598	43833762	diff_P1_vs_P2_cond1_2263	10.21664
8	44041991	44042124	diff_P1_vs_P2_cond1_2264	13.38892
8	44734184	44734434	diff_P1_vs_P2_cond1_2265	21.67902
8	46736356	46736573	diff_P1_vs_P2_cond1_2266	17.37208
8	46869759	46869919	diff_P1_vs_P2_cond1_2267	7.12395
8	47241849	47242056	diff_P1_vs_P2_cond1_2268	16.19054
8	47451975	47452102	diff_P1_vs_P2_cond1_2269	13.30320
8	47648358	47648629	diff_P1_vs_P2_cond1_2270	23.76198
8	47752456	47752622	diff_P1_vs_P2_cond1_2271	7.69424
8	48372692	48372837	diff_P1_vs_P2_cond1_2272	8.47670
8	48471466	48471666	diff_P1_vs_P2_cond1_2273	9.61256
8	48557765	48557988	diff_P1_vs_P2_cond1_2274	6.58628
8	48774614	48774742	diff_P1_vs_P2_cond1_2275	7.22653
8	49663977	49664150	diff_P1_vs_P2_cond1_2276	15.00400
8	49761092	49761314	diff_P1_vs_P2_cond1_2277	39.58382
8	50252293	50252465	diff_P1_vs_P2_cond1_2278	10.75399
8	50294361	50294500	diff_P1_vs_P2_cond1_2279	5.88858
8	50358779	50358901	diff_P1_vs_P2_cond1_2280	7.61239
8	50804007	50804145	diff_P1_vs_P2_cond1_2281	5.64306
8	51020327	51020518	diff_P1_vs_P2_cond1_2282	17.47449
8	51088149	51088391	diff_P1_vs_P2_cond1_2283	20.63616
8	51176952	51177923	diff_P1_vs_P2_cond1_2284	33.39273
8	51220502	51220745	diff_P1_vs_P2_cond1_2285	27.10135
8	51295441	51295827	diff_P1_vs_P2_cond1_2286	26.35828
8	52000381	52000561	diff_P1_vs_P2_cond1_2287	7.62002
8	53982290	53982417	diff_P1_vs_P2_cond1_2288	6.46163
8	54419013	54419169	diff_P1_vs_P2_cond1_2289	8.84215
8	55408227	55408364	diff_P1_vs_P2_cond1_2290	11.78566
8	55505487	55505703	diff_P1_vs_P2_cond1_2291	20.98101
8	56740060	56740202	diff_P1_vs_P2_cond1_2292	6.37663
8	56966997	56967121	diff_P1_vs_P2_cond1_2293	6.47880
8	56989175	56989308	diff_P1_vs_P2_cond1_2294	8.12810
8	56995578	56995922	diff_P1_vs_P2_cond1_2295	73.00591
8	57240438	57240660	diff_P1_vs_P2_cond1_2296	29.55121
8	57924464	57924589	diff_P1_vs_P2_cond1_2297	10.12800
8	57976817	57976937	diff_P1_vs_P2_cond1_2298	5.90317
8	58356206	58356372	diff_P1_vs_P2_cond1_2299	11.48644
8	58564729	58564892	diff_P1_vs_P2_cond1_2300	5.51192
8	59313668	59313788	diff_P1_vs_P2_cond1_2301	10.56728
8	59353025	59353198	diff_P1_vs_P2_cond1_2302	61.62013
8	59671313	59671477	diff_P1_vs_P2_cond1_2303	7.86092
8	59771767	59772036	diff_P1_vs_P2_cond1_2304	24.51277
8	59986732	59986883	diff_P1_vs_P2_cond1_2305	42.89146
8	60915216	60915391	diff_P1_vs_P2_cond1_2306	4.73999
8	61056631	61056776	diff_P1_vs_P2_cond1_2307	9.29169
8	61074075	61074265	diff_P1_vs_P2_cond1_2308	13.10464
8	61720062	61720262	diff_P1_vs_P2_cond1_2309	7.57543
8	62194797	62194961	diff_P1_vs_P2_cond1_2310	4.57651
8	62406246	62406434	diff_P1_vs_P2_cond1_2311	16.63128
9	140771	140979	diff_P1_vs_P2_cond1_2312	9.53053
9	245860	246062	diff_P1_vs_P2_cond1_2313	27.26107
9	847151	847338	diff_P1_vs_P2_cond1_2314	6.07953
9	1158570	1158739	diff_P1_vs_P2_cond1_2315	11.03452
9	1825844	1826060	diff_P1_vs_P2_cond1_2316	8.77980
9	2080612	2080769	diff_P1_vs_P2_cond1_2317	6.18721
9	2571633	2571880	diff_P1_vs_P2_cond1_2318	16.32156
9	2904169	2904379	diff_P1_vs_P2_cond1_2319	9.77104
9	3479938	3480083	diff_P1_vs_P2_cond1_2320	12.11018
9	3547601	3547731	diff_P1_vs_P2_cond1_2321	4.33905
9	3745210	3745529	diff_P1_vs_P2_cond1_2322	32.28694
9	3882139	3882296	diff_P1_vs_P2_cond1_2323	12.04745
9	4813965	4814216	diff_P1_vs_P2_cond1_2324	4.25662
9	4826961	4827121	diff_P1_vs_P2_cond1_2325	11.46795
9	6766302	6766497	diff_P1_vs_P2_cond1_2326	6.79674
9	7601366	7601746	diff_P1_vs_P2_cond1_2327	5.07170
9	7603075	7603417	diff_P1_vs_P2_cond1_2328	9.76622
9	7606076	7606542	diff_P1_vs_P2_cond1_2329	4.24658
9	7606756	7606912	diff_P1_vs_P2_cond1_2330	4.79257
9	7606975	7607306	diff_P1_vs_P2_cond1_2331	4.24077
9	7609575	7609782	diff_P1_vs_P2_cond1_2332	4.24076
9	7610381	7610872	diff_P1_vs_P2_cond1_2333	4.83855
9	7610976	7611131	diff_P1_vs_P2_cond1_2334	3.47375
9	7611432	7611634	diff_P1_vs_P2_cond1_2335	3.76507
9	7612342	7612731	diff_P1_vs_P2_cond1_2336	4.91166
9	7613378	7613576	diff_P1_vs_P2_cond1_2337	3.88066
9	7633709	7634098	diff_P1_vs_P2_cond1_2338	4.41551
9	7634180	7634337	diff_P1_vs_P2_cond1_2339	3.73795
9	7640768	7641107	diff_P1_vs_P2_cond1_2340	7.94869
9	7641758	7641930	diff_P1_vs_P2_cond1_2341	4.11203
9	7642070	7642246	diff_P1_vs_P2_cond1_2342	4.17906
9	7642366	7642603	diff_P1_vs_P2_cond1_2343	4.94206
9	7642881	7643051	diff_P1_vs_P2_cond1_2344	4.15463
9	7645709	7645837	diff_P1_vs_P2_cond1_2345	3.85727
9	7665589	7665793	diff_P1_vs_P2_cond1_2346	4.82548
9	7669192	7669394	diff_P1_vs_P2_cond1_2347	3.98461
9	7671413	7671625	diff_P1_vs_P2_cond1_2348	3.90730
9	7672802	7673016	diff_P1_vs_P2_cond1_2349	4.10973
9	7674252	7674424	diff_P1_vs_P2_cond1_2350	4.15765
9	7675892	7676048	diff_P1_vs_P2_cond1_2351	3.67199
9	7678251	7678449	diff_P1_vs_P2_cond1_2352	5.59110
9	7680364	7680528	diff_P1_vs_P2_cond1_2353	3.92370
9	7682852	7683092	diff_P1_vs_P2_cond1_2354	3.59137
9	7683520	7683674	diff_P1_vs_P2_cond1_2355	3.48369
9	7701010	7701135	diff_P1_vs_P2_cond1_2356	5.09980
9	7705665	7705792	diff_P1_vs_P2_cond1_2357	4.70304
9	7711647	7712132	diff_P1_vs_P2_cond1_2358	6.29411
9	7712218	7712411	diff_P1_vs_P2_cond1_2359	6.06198
9	7712820	7712973	diff_P1_vs_P2_cond1_2360	3.91555
9	7716354	7716708	diff_P1_vs_P2_cond1_2361	4.95960
9	7717796	7718179	diff_P1_vs_P2_cond1_2362	3.78812
9	7720299	7720668	diff_P1_vs_P2_cond1_2363	4.80030
9	7768771	7768933	diff_P1_vs_P2_cond1_2364	5.30962
9	8038076	8038230	diff_P1_vs_P2_cond1_2365	4.19350
9	9520185	9520307	diff_P1_vs_P2_cond1_2366	6.95785
9	9978507	9978741	diff_P1_vs_P2_cond1_2367	16.26085
9	10014427	10014616	diff_P1_vs_P2_cond1_2368	16.10594
9	10437682	10437851	diff_P1_vs_P2_cond1_2369	9.65855
9	10438270	10438594	diff_P1_vs_P2_cond1_2370	13.15515
9	11130693	11130906	diff_P1_vs_P2_cond1_2371	14.20754
9	11235042	11235192	diff_P1_vs_P2_cond1_2372	4.12812
9	11551622	11551887	diff_P1_vs_P2_cond1_2373	16.79741
9	11714810	11715094	diff_P1_vs_P2_cond1_2374	13.15872
9	11817193	11817335	diff_P1_vs_P2_cond1_2375	14.49854
9	12271991	12272151	diff_P1_vs_P2_cond1_2376	8.75347
9	12741347	12741520	diff_P1_vs_P2_cond1_2377	14.92873
9	13133185	13133323	diff_P1_vs_P2_cond1_2378	14.70643
9	13240099	13240225	diff_P1_vs_P2_cond1_2379	8.58413
9	13949181	13949334	diff_P1_vs_P2_cond1_2380	18.88368
9	14390571	14390706	diff_P1_vs_P2_cond1_2381	3.45309
9	15492738	15492960	diff_P1_vs_P2_cond1_2382	8.39628
9	15549307	15549440	diff_P1_vs_P2_cond1_2383	10.15594
9	15568526	15568726	diff_P1_vs_P2_cond1_2384	9.81720
9	15930562	15930708	diff_P1_vs_P2_cond1_2385	10.18162
9	15992380	15992507	diff_P1_vs_P2_cond1_2386	7.22032
9	16107738	16107893	diff_P1_vs_P2_cond1_2387	11.64478
9	16122245	16122404	diff_P1_vs_P2_cond1_2388	4.64057
9	16919814	16919948	diff_P1_vs_P2_cond1_2389	9.20815
9	17169521	17169665	diff_P1_vs_P2_cond1_2390	11.53832
9	17233159	17233376	diff_P1_vs_P2_cond1_2391	19.65349
9	17276082	17276360	diff_P1_vs_P2_cond1_2392	53.06138
9	17389486	17389631	diff_P1_vs_P2_cond1_2393	10.17463
9	17625916	17626128	diff_P1_vs_P2_cond1_2394	11.37393
9	17923310	17923460	diff_P1_vs_P2_cond1_2395	6.26994
9	18031785	18031915	diff_P1_vs_P2_cond1_2396	10.34031
9	18568499	18568636	diff_P1_vs_P2_cond1_2397	6.13597
9	18674635	18674890	diff_P1_vs_P2_cond1_2398	31.56129
9	18916268	18916454	diff_P1_vs_P2_cond1_2399	15.31872
9	18917136	18917383	diff_P1_vs_P2_cond1_2400	23.44839
9	18957758	18957905	diff_P1_vs_P2_cond1_2401	10.92234
9	18999969	19000113	diff_P1_vs_P2_cond1_2402	9.85487
9	19132265	19132400	diff_P1_vs_P2_cond1_2403	9.92730
9	19403080	19403204	diff_P1_vs_P2_cond1_2404	10.31271
9	19419861	19420001	diff_P1_vs_P2_cond1_2405	11.20165
9	19421778	19421945	diff_P1_vs_P2_cond1_2406	15.52146
9	19614083	19614252	diff_P1_vs_P2_cond1_2407	9.55676
9	19683297	19683430	diff_P1_vs_P2_cond1_2408	13.69590
9	19926748	19927043	diff_P1_vs_P2_cond1_2409	29.40781
9	20150109	20150434	diff_P1_vs_P2_cond1_2410	16.15683
9	20168834	20169098	diff_P1_vs_P2_cond1_2411	8.00973
9	20182250	20182581	diff_P1_vs_P2_cond1_2412	15.43346
9	20422399	20422539	diff_P1_vs_P2_cond1_2413	10.59535
9	20547592	20547719	diff_P1_vs_P2_cond1_2414	9.23311
9	20614541	20614676	diff_P1_vs_P2_cond1_2415	9.29938
9	20700902	20701060	diff_P1_vs_P2_cond1_2416	6.53534
9	21211251	21211518	diff_P1_vs_P2_cond1_2417	10.74643
9	21611405	21611580	diff_P1_vs_P2_cond1_2418	9.52409
9	21710733	21710879	diff_P1_vs_P2_cond1_2419	8.83732
9	21849920	21850093	diff_P1_vs_P2_cond1_2420	5.56214
9	21964292	21964460	diff_P1_vs_P2_cond1_2421	22.47361
9	21983232	21983400	diff_P1_vs_P2_cond1_2422	8.17572
9	22479998	22480198	diff_P1_vs_P2_cond1_2423	19.36749
9	22835772	22835966	diff_P1_vs_P2_cond1_2424	9.10466
9	22994355	22994487	diff_P1_vs_P2_cond1_2425	13.67632
9	23718514	23718735	diff_P1_vs_P2_cond1_2426	29.38486
9	23848035	23848283	diff_P1_vs_P2_cond1_2427	18.62736
9	24098394	24098667	diff_P1_vs_P2_cond1_2428	24.23527
9	24111841	24111974	diff_P1_vs_P2_cond1_2429	8.07570
9	24114337	24114476	diff_P1_vs_P2_cond1_2430	14.39996
9	24134310	24134444	diff_P1_vs_P2_cond1_2431	11.05470
9	24141973	24142106	diff_P1_vs_P2_cond1_2432	9.85761
9	24177034	24177208	diff_P1_vs_P2_cond1_2433	6.72170
9	25217438	25217655	diff_P1_vs_P2_cond1_2434	10.53304
9	25684065	25684253	diff_P1_vs_P2_cond1_2435	5.28425
9	25722722	25722914	diff_P1_vs_P2_cond1_2436	6.67467
9	26385652	26385776	diff_P1_vs_P2_cond1_2437	7.39262
9	26792805	26793789	diff_P1_vs_P2_cond1_2438	50.98318
9	26794139	26794641	diff_P1_vs_P2_cond1_2439	110.73622
9	26815511	26815862	diff_P1_vs_P2_cond1_2440	35.57426
9	26821259	26821496	diff_P1_vs_P2_cond1_2441	11.07301
9	26833893	26834429	diff_P1_vs_P2_cond1_2442	19.63362
9	26872711	26873085	diff_P1_vs_P2_cond1_2443	31.82821
9	26874648	26875017	diff_P1_vs_P2_cond1_2444	36.88512
9	26881135	26881471	diff_P1_vs_P2_cond1_2445	17.64807
9	26883803	26884000	diff_P1_vs_P2_cond1_2446	31.58863
9	27058798	27058975	diff_P1_vs_P2_cond1_2447	48.71611
9	27178006	27178405	diff_P1_vs_P2_cond1_2448	28.01863
9	27200777	27200902	diff_P1_vs_P2_cond1_2449	5.73309
9	27225682	27225861	diff_P1_vs_P2_cond1_2450	23.43399
9	27268873	27269329	diff_P1_vs_P2_cond1_2451	61.41355
9	27270442	27270606	diff_P1_vs_P2_cond1_2452	33.61926
9	27270675	27270795	diff_P1_vs_P2_cond1_2453	20.51529
9	27275797	27276154	diff_P1_vs_P2_cond1_2454	17.56104
9	27277175	27277569	diff_P1_vs_P2_cond1_2455	16.64966
9	27277648	27277867	diff_P1_vs_P2_cond1_2456	10.15508
9	27298137	27298277	diff_P1_vs_P2_cond1_2457	18.30582
9	27313704	27313901	diff_P1_vs_P2_cond1_2458	43.86574
9	27350279	27350478	diff_P1_vs_P2_cond1_2459	12.46876
9	27432069	27432222	diff_P1_vs_P2_cond1_2460	21.41343
9	27455001	27455461	diff_P1_vs_P2_cond1_2461	40.66712
9	27458067	27458315	diff_P1_vs_P2_cond1_2462	51.93195
9	27464478	27464866	diff_P1_vs_P2_cond1_2463	40.80966
9	27472646	27473049	diff_P1_vs_P2_cond1_2464	36.39262
9	27482533	27482829	diff_P1_vs_P2_cond1_2465	29.58835
9	30721802	30721929	diff_P1_vs_P2_cond1_2466	29.20722
9	30761002	30761565	diff_P1_vs_P2_cond1_2467	41.25406
9	30776789	30776941	diff_P1_vs_P2_cond1_2468	10.92549
9	30783605	30783743	diff_P1_vs_P2_cond1_2469	13.26419
9	30789665	30789789	diff_P1_vs_P2_cond1_2470	14.13265
9	30789858	30789990	diff_P1_vs_P2_cond1_2471	26.36969
9	30877004	30877223	diff_P1_vs_P2_cond1_2472	19.53924
9	30897408	30897797	diff_P1_vs_P2_cond1_2473	31.45356
9	30900998	30901146	diff_P1_vs_P2_cond1_2474	22.84959
9	30902625	30902771	diff_P1_vs_P2_cond1_2475	8.00595
9	30903018	30903148	diff_P1_vs_P2_cond1_2476	8.67829
9	30916537	30916686	diff_P1_vs_P2_cond1_2477	13.85450
9	30930028	30930201	diff_P1_vs_P2_cond1_2478	7.91659
9	30945869	30946068	diff_P1_vs_P2_cond1_2479	6.19539
9	30952890	30953010	diff_P1_vs_P2_cond1_2480	9.83456
9	30965148	30965500	diff_P1_vs_P2_cond1_2481	28.94278
9	30966070	30966245	diff_P1_vs_P2_cond1_2482	12.38026
9	30999674	30999985	diff_P1_vs_P2_cond1_2483	14.43090
9	31017478	31017786	diff_P1_vs_P2_cond1_2484	9.63343
9	31080138	31080421	diff_P1_vs_P2_cond1_2485	46.65654
9	31094255	31094407	diff_P1_vs_P2_cond1_2486	7.22995
9	31107931	31108102	diff_P1_vs_P2_cond1_2487	14.37918
9	31163703	31163836	diff_P1_vs_P2_cond1_2488	13.10901
9	31299350	31299480	diff_P1_vs_P2_cond1_2489	12.31428
9	31820458	31820695	diff_P1_vs_P2_cond1_2490	16.99123
9	31990184	31990336	diff_P1_vs_P2_cond1_2491	14.09686
9	32218691	32218813	diff_P1_vs_P2_cond1_2492	11.00529
9	32442285	32442450	diff_P1_vs_P2_cond1_2493	20.11660
9	32732835	32733055	diff_P1_vs_P2_cond1_2494	18.09932
9	32998582	32998725	diff_P1_vs_P2_cond1_2495	8.53732
9	33004372	33004620	diff_P1_vs_P2_cond1_2496	19.06853
9	33084785	33084927	diff_P1_vs_P2_cond1_2497	11.87298
9	33102196	33102490	diff_P1_vs_P2_cond1_2498	28.60273
9	33206400	33206595	diff_P1_vs_P2_cond1_2499	12.94944
9	34362484	34362665	diff_P1_vs_P2_cond1_2500	11.12983
9	34916173	34916339	diff_P1_vs_P2_cond1_2501	7.97659
9	34947625	34947777	diff_P1_vs_P2_cond1_2502	7.41035
9	35102423	35102547	diff_P1_vs_P2_cond1_2503	6.84975
9	35126294	35126426	diff_P1_vs_P2_cond1_2504	52.86937
9	35453698	35453831	diff_P1_vs_P2_cond1_2505	5.85872
9	35908231	35908373	diff_P1_vs_P2_cond1_2506	14.87173
9	36132165	36132355	diff_P1_vs_P2_cond1_2507	6.37224
9	36471177	36471405	diff_P1_vs_P2_cond1_2508	21.25329
9	36629777	36629935	diff_P1_vs_P2_cond1_2509	16.94461
9	37183733	37183991	diff_P1_vs_P2_cond1_2510	21.15936
9	37862763	37862986	diff_P1_vs_P2_cond1_2511	16.58710
9	38495914	38496074	diff_P1_vs_P2_cond1_2512	8.20635
9	38597796	38597963	diff_P1_vs_P2_cond1_2513	8.48688
9	38839355	38839522	diff_P1_vs_P2_cond1_2514	8.52807
9	39204551	39204696	diff_P1_vs_P2_cond1_2515	6.53405
9	39571314	39571435	diff_P1_vs_P2_cond1_2516	6.66193
9	39655215	39655355	diff_P1_vs_P2_cond1_2517	12.02010
9	39808560	39808700	diff_P1_vs_P2_cond1_2518	12.44409
9	39947790	39947930	diff_P1_vs_P2_cond1_2519	6.45143
9	40156012	40156186	diff_P1_vs_P2_cond1_2520	9.76268
9	40419696	40419843	diff_P1_vs_P2_cond1_2521	8.97643
9	40665151	40665313	diff_P1_vs_P2_cond1_2522	11.50936
9	40836719	40836929	diff_P1_vs_P2_cond1_2523	7.72422
9	40977226	40977445	diff_P1_vs_P2_cond1_2524	13.80302
9	41051030	41051169	diff_P1_vs_P2_cond1_2525	7.37742
9	41160873	41161185	diff_P1_vs_P2_cond1_2526	7.36889
9	41328982	41329116	diff_P1_vs_P2_cond1_2527	27.51957
9	41329510	41329681	diff_P1_vs_P2_cond1_2528	81.77723
9	42150412	42150602	diff_P1_vs_P2_cond1_2529	10.39230
9	42205284	42205492	diff_P1_vs_P2_cond1_2530	8.19818
9	42373030	42373154	diff_P1_vs_P2_cond1_2531	4.85274
9	42446553	42446699	diff_P1_vs_P2_cond1_2532	15.94505
9	43261696	43261829	diff_P1_vs_P2_cond1_2533	8.27952
9	43423316	43423512	diff_P1_vs_P2_cond1_2534	12.81246
9	43799128	43799263	diff_P1_vs_P2_cond1_2535	6.77247
9	43908808	43908963	diff_P1_vs_P2_cond1_2536	7.45031
9	44074906	44075080	diff_P1_vs_P2_cond1_2537	9.17733
9	44219567	44219732	diff_P1_vs_P2_cond1_2538	6.99784
9	44271476	44271636	diff_P1_vs_P2_cond1_2539	8.62260
9	44500243	44500363	diff_P1_vs_P2_cond1_2540	4.84401
9	44859732	44859927	diff_P1_vs_P2_cond1_2541	11.07682
9	45104361	45104494	diff_P1_vs_P2_cond1_2542	6.18908
9	45140236	45140398	diff_P1_vs_P2_cond1_2543	6.75325
9	45951605	45951760	diff_P1_vs_P2_cond1_2544	10.55838
9	46974929	46975108	diff_P1_vs_P2_cond1_2545	8.59503
9	46985568	46985738	diff_P1_vs_P2_cond1_2546	6.96403
9	47210145	47210456	diff_P1_vs_P2_cond1_2547	47.11808
9	47305522	47305647	diff_P1_vs_P2_cond1_2548	22.57993
9	47448276	47448423	diff_P1_vs_P2_cond1_2549	18.24318
9	48075846	48075991	diff_P1_vs_P2_cond1_2550	21.77827
9	48386837	48386998	diff_P1_vs_P2_cond1_2551	9.44707
9	48516422	48516549	diff_P1_vs_P2_cond1_2552	4.17159
9	49352650	49352771	diff_P1_vs_P2_cond1_2553	17.72500
9	50176183	50176309	diff_P1_vs_P2_cond1_2554	5.98086
9	50178093	50178307	diff_P1_vs_P2_cond1_2555	17.69091
9	50664410	50664597	diff_P1_vs_P2_cond1_2556	10.27927
9	51154655	51154877	diff_P1_vs_P2_cond1_2557	15.98283
9	51270968	51271095	diff_P1_vs_P2_cond1_2558	22.58205
9	51377643	51377795	diff_P1_vs_P2_cond1_2559	8.25394
9	54371815	54371941	diff_P1_vs_P2_cond1_2560	11.81814
9	54605355	54605618	diff_P1_vs_P2_cond1_2561	20.17012
9	54906254	54906401	diff_P1_vs_P2_cond1_2562	25.79775
9	55813221	55813343	diff_P1_vs_P2_cond1_2563	10.35811
9	55861216	55861458	diff_P1_vs_P2_cond1_2564	29.94912
9	55866661	55866890	diff_P1_vs_P2_cond1_2565	4.16941
9	55913459	55913656	diff_P1_vs_P2_cond1_2566	10.39449
9	56085608	56085816	diff_P1_vs_P2_cond1_2567	6.83708
9	56470433	56470669	diff_P1_vs_P2_cond1_2568	15.35758
9	56569918	56570069	diff_P1_vs_P2_cond1_2569	13.52784
9	57739619	57739785	diff_P1_vs_P2_cond1_2570	13.75187
9	58229205	58229342	diff_P1_vs_P2_cond1_2571	10.73897
9	58517476	58517603	diff_P1_vs_P2_cond1_2572	10.52321
9	58611275	58611463	diff_P1_vs_P2_cond1_2573	38.68119
9	58677339	58677604	diff_P1_vs_P2_cond1_2574	21.21679
9	59263665	59263957	diff_P1_vs_P2_cond1_2575	23.75567
9	59358251	59358374	diff_P1_vs_P2_cond1_2576	18.08691
9	59414375	59414661	diff_P1_vs_P2_cond1_2577	11.40524
9	59415255	59416023	diff_P1_vs_P2_cond1_2578	7.92941
```
