## Supplemental Tables 1 and 2 and Supplemental Data 1 for "Fertility of Pedicellate Spikelets in Sorghum is Controlled by a Jasmonic Acid Regulatory Module": diff_P1_vs_P2_c3.0_cond2.bed

```
track name="condition 2 (peaks)" description="unique regions in condition 2" visibility=1
1	10438484	10438622	diff_P1_vs_P2_cond2_1	4.70162
1	23472273	23472398	diff_P1_vs_P2_cond2_2	3.53603
1	27422659	27422791	diff_P1_vs_P2_cond2_3	9.46859
1	30634408	30634571	diff_P1_vs_P2_cond2_4	4.91041
1	30640354	30640518	diff_P1_vs_P2_cond2_5	6.95169
1	31101619	31101773	diff_P1_vs_P2_cond2_6	10.85329
1	31480356	31480488	diff_P1_vs_P2_cond2_7	8.32131
1	31760189	31760814	diff_P1_vs_P2_cond2_8	538.70813
1	31761214	31761368	diff_P1_vs_P2_cond2_9	99.64652
1	31762263	31762384	diff_P1_vs_P2_cond2_10	33.22514
1	31770681	31771051	diff_P1_vs_P2_cond2_11	186.72150
1	31811365	31811498	diff_P1_vs_P2_cond2_12	6.33931
1	32044319	32044524	diff_P1_vs_P2_cond2_13	7.88885
1	35416706	35416845	diff_P1_vs_P2_cond2_14	5.22054
1	35644784	35644935	diff_P1_vs_P2_cond2_15	4.73524
1	37100221	37100394	diff_P1_vs_P2_cond2_16	7.56956
1	39194791	39194948	diff_P1_vs_P2_cond2_17	9.50235
1	40347398	40347541	diff_P1_vs_P2_cond2_18	10.53289
1	46693874	46694031	diff_P1_vs_P2_cond2_19	17.79930
1	46874861	46875013	diff_P1_vs_P2_cond2_20	8.31340
1	49282803	49282954	diff_P1_vs_P2_cond2_21	5.20011
1	49838992	49839157	diff_P1_vs_P2_cond2_22	15.87325
1	50428099	50428233	diff_P1_vs_P2_cond2_23	4.94933
1	53264219	53264343	diff_P1_vs_P2_cond2_24	4.02696
1	55049709	55049871	diff_P1_vs_P2_cond2_25	7.84013
1	55661345	55661504	diff_P1_vs_P2_cond2_26	5.70329
1	56421492	56421656	diff_P1_vs_P2_cond2_27	3.94457
1	58654725	58654852	diff_P1_vs_P2_cond2_28	5.17883
1	74172200	74172323	diff_P1_vs_P2_cond2_29	7.02050
1	74695182	74695314	diff_P1_vs_P2_cond2_30	6.85281
1	76707949	76708131	diff_P1_vs_P2_cond2_31	4.38445
1	76932209	76932364	diff_P1_vs_P2_cond2_32	6.29724
1	80562590	80562743	diff_P1_vs_P2_cond2_33	8.94441
10	6175252	6175442	diff_P1_vs_P2_cond2_34	4.54688
10	13540675	13540835	diff_P1_vs_P2_cond2_35	10.24780
10	14092897	14093020	diff_P1_vs_P2_cond2_36	7.43108
10	14335231	14335366	diff_P1_vs_P2_cond2_37	17.05460
10	14378272	14378439	diff_P1_vs_P2_cond2_38	15.53625
10	16072788	16072956	diff_P1_vs_P2_cond2_39	3.78778
10	16990166	16990309	diff_P1_vs_P2_cond2_40	8.69264
10	17068025	17068153	diff_P1_vs_P2_cond2_41	3.70577
10	19397256	19397404	diff_P1_vs_P2_cond2_42	12.55656
10	20597029	20597190	diff_P1_vs_P2_cond2_43	10.92216
10	20800205	20800390	diff_P1_vs_P2_cond2_44	12.47426
10	20968865	20969054	diff_P1_vs_P2_cond2_45	11.21170
10	23413097	23413230	diff_P1_vs_P2_cond2_46	5.37783
10	23429675	23429821	diff_P1_vs_P2_cond2_47	6.46690
10	23501982	23502112	diff_P1_vs_P2_cond2_48	5.03820
10	25726735	25726900	diff_P1_vs_P2_cond2_49	9.62103
10	25768486	25768610	diff_P1_vs_P2_cond2_50	6.99649
10	29059217	29059364	diff_P1_vs_P2_cond2_51	5.52612
10	29087823	29087951	diff_P1_vs_P2_cond2_52	7.92312
10	34070399	34070565	diff_P1_vs_P2_cond2_53	8.84748
10	34661894	34662046	diff_P1_vs_P2_cond2_54	13.72504
10	35292069	35292191	diff_P1_vs_P2_cond2_55	3.83711
10	35475471	35475668	diff_P1_vs_P2_cond2_56	9.97503
10	36046817	36046969	diff_P1_vs_P2_cond2_57	7.93990
10	39979051	39979257	diff_P1_vs_P2_cond2_58	6.47076
10	40576761	40576884	diff_P1_vs_P2_cond2_59	7.02607
10	42192056	42192184	diff_P1_vs_P2_cond2_60	6.27271
10	43378406	43378571	diff_P1_vs_P2_cond2_61	7.62008
10	44373679	44373825	diff_P1_vs_P2_cond2_62	8.24765
10	44864821	44864944	diff_P1_vs_P2_cond2_63	3.29447
10	45194518	45194651	diff_P1_vs_P2_cond2_64	6.14310
10	45592782	45592921	diff_P1_vs_P2_cond2_65	4.69420
10	47339541	47339719	diff_P1_vs_P2_cond2_66	7.02226
10	50647330	50647468	diff_P1_vs_P2_cond2_67	6.09316
10	51688219	51688369	diff_P1_vs_P2_cond2_68	6.88697
10	61222044	61222208	diff_P1_vs_P2_cond2_69	5.38928
2	9228083	9228259	diff_P1_vs_P2_cond2_70	9.09489
2	11630731	11630914	diff_P1_vs_P2_cond2_71	9.09910
2	12832978	12833105	diff_P1_vs_P2_cond2_72	8.39151
2	13669691	13669813	diff_P1_vs_P2_cond2_73	3.96512
2	14347310	14347440	diff_P1_vs_P2_cond2_74	4.78240
2	15043962	15044140	diff_P1_vs_P2_cond2_75	6.17644
2	15784222	15784346	diff_P1_vs_P2_cond2_76	5.29094
2	18737864	18738038	diff_P1_vs_P2_cond2_77	7.71760
2	18747368	18747512	diff_P1_vs_P2_cond2_78	7.96663
2	18900572	18900752	diff_P1_vs_P2_cond2_79	6.80265
2	19292332	19292461	diff_P1_vs_P2_cond2_80	6.08767
2	20330026	20330148	diff_P1_vs_P2_cond2_81	6.43971
2	21485772	21485924	diff_P1_vs_P2_cond2_82	10.98935
2	21493690	21493823	diff_P1_vs_P2_cond2_83	4.95683
2	22219946	22220088	diff_P1_vs_P2_cond2_84	7.42394
2	22284971	22285115	diff_P1_vs_P2_cond2_85	9.01977
2	23947414	23947552	diff_P1_vs_P2_cond2_86	6.59770
2	24829562	24829700	diff_P1_vs_P2_cond2_87	6.15896
2	26070092	26070224	diff_P1_vs_P2_cond2_88	10.96266
2	27165837	27166018	diff_P1_vs_P2_cond2_89	7.22098
2	27909509	27909655	diff_P1_vs_P2_cond2_90	10.81691
2	31367200	31367328	diff_P1_vs_P2_cond2_91	5.36956
2	37181901	37182053	diff_P1_vs_P2_cond2_92	5.44278
2	37299842	37299988	diff_P1_vs_P2_cond2_93	8.69211
2	37488097	37488296	diff_P1_vs_P2_cond2_94	5.76150
2	37948607	37948787	diff_P1_vs_P2_cond2_95	10.51044
2	38042657	38042810	diff_P1_vs_P2_cond2_96	7.25803
2	38510488	38510612	diff_P1_vs_P2_cond2_97	4.39125
2	39085178	39085305	diff_P1_vs_P2_cond2_98	5.80019
2	39345144	39345314	diff_P1_vs_P2_cond2_99	6.35918
2	39604318	39604443	diff_P1_vs_P2_cond2_100	4.72824
2	40188573	40188734	diff_P1_vs_P2_cond2_101	12.42418
2	40816806	40816971	diff_P1_vs_P2_cond2_102	12.44176
2	41888581	41888705	diff_P1_vs_P2_cond2_103	5.58093
2	44754546	44754784	diff_P1_vs_P2_cond2_104	4.72186
2	44833148	44833276	diff_P1_vs_P2_cond2_105	5.13190
2	46311011	46311141	diff_P1_vs_P2_cond2_106	8.72178
2	46782354	46782552	diff_P1_vs_P2_cond2_107	5.52417
2	47525584	47525774	diff_P1_vs_P2_cond2_108	5.08271
2	48526130	48526297	diff_P1_vs_P2_cond2_109	8.92999
2	49908720	49908894	diff_P1_vs_P2_cond2_110	6.00278
2	51038186	51038340	diff_P1_vs_P2_cond2_111	4.78276
2	51386060	51386191	diff_P1_vs_P2_cond2_112	6.26288
2	59404869	59405021	diff_P1_vs_P2_cond2_113	7.08206
2	64630575	64630761	diff_P1_vs_P2_cond2_114	10.64450
3	12735773	12735895	diff_P1_vs_P2_cond2_115	5.04002
3	12802422	12802555	diff_P1_vs_P2_cond2_116	11.98430
3	12807772	12807927	diff_P1_vs_P2_cond2_117	16.20561
3	13150160	13150300	diff_P1_vs_P2_cond2_118	5.25166
3	14474038	14474216	diff_P1_vs_P2_cond2_119	8.03525
3	14557886	14558047	diff_P1_vs_P2_cond2_120	18.57177
3	16442022	16442172	diff_P1_vs_P2_cond2_121	7.00975
3	20246682	20246820	diff_P1_vs_P2_cond2_122	7.49228
3	20925479	20925621	diff_P1_vs_P2_cond2_123	5.59881
3	20940218	20940378	diff_P1_vs_P2_cond2_124	13.44013
3	21607013	21607140	diff_P1_vs_P2_cond2_125	7.73123
3	22323095	22323231	diff_P1_vs_P2_cond2_126	8.57680
3	27129789	27129913	diff_P1_vs_P2_cond2_127	5.54295
3	28890387	28890546	diff_P1_vs_P2_cond2_128	5.21149
3	29029578	29029774	diff_P1_vs_P2_cond2_129	12.30379
3	29899759	29899885	diff_P1_vs_P2_cond2_130	9.54542
3	30800939	30801069	diff_P1_vs_P2_cond2_131	12.23095
3	31602305	31602455	diff_P1_vs_P2_cond2_132	10.97208
3	37084829	37085018	diff_P1_vs_P2_cond2_133	13.57783
3	37338947	37339087	diff_P1_vs_P2_cond2_134	6.59021
3	37864108	37864292	diff_P1_vs_P2_cond2_135	12.97423
3	41812746	41812932	diff_P1_vs_P2_cond2_136	17.05418
3	42648474	42648656	diff_P1_vs_P2_cond2_137	12.57315
3	43339744	43339883	diff_P1_vs_P2_cond2_138	10.78952
3	45818209	45818363	diff_P1_vs_P2_cond2_139	8.58831
3	45895652	45895849	diff_P1_vs_P2_cond2_140	7.35203
3	48968298	48968482	diff_P1_vs_P2_cond2_141	6.51687
3	48977123	48977312	diff_P1_vs_P2_cond2_142	6.43559
3	50903401	50903554	diff_P1_vs_P2_cond2_143	3.46331
3	52866726	52866902	diff_P1_vs_P2_cond2_144	5.35482
4	3214424	3214595	diff_P1_vs_P2_cond2_145	8.73513
4	9643056	9643185	diff_P1_vs_P2_cond2_146	9.62908
4	11317896	11318018	diff_P1_vs_P2_cond2_147	7.19757
4	12120038	12120167	diff_P1_vs_P2_cond2_148	7.08855
4	14092773	14092899	diff_P1_vs_P2_cond2_149	3.59308
4	15481401	15481533	diff_P1_vs_P2_cond2_150	6.42936
4	15489053	15489197	diff_P1_vs_P2_cond2_151	5.60704
4	16426853	16427029	diff_P1_vs_P2_cond2_152	6.18657
4	17247630	17247785	diff_P1_vs_P2_cond2_153	6.72141
4	19497551	19497724	diff_P1_vs_P2_cond2_154	11.57994
4	19499450	19499627	diff_P1_vs_P2_cond2_155	6.33373
4	20659910	20660040	diff_P1_vs_P2_cond2_156	3.84207
4	20815750	20815874	diff_P1_vs_P2_cond2_157	5.80595
4	21972938	21973099	diff_P1_vs_P2_cond2_158	9.21274
4	23243485	23243668	diff_P1_vs_P2_cond2_159	10.15180
4	23850823	23850946	diff_P1_vs_P2_cond2_160	7.85659
4	24711042	24711181	diff_P1_vs_P2_cond2_161	15.51371
4	25465844	25466027	diff_P1_vs_P2_cond2_162	15.01446
4	34970032	34970156	diff_P1_vs_P2_cond2_163	5.20202
4	35397195	35397327	diff_P1_vs_P2_cond2_164	5.19476
4	35721724	35721867	diff_P1_vs_P2_cond2_165	4.96043
4	35965511	35965687	diff_P1_vs_P2_cond2_166	5.96380
4	46570946	46571127	diff_P1_vs_P2_cond2_167	5.42380
4	46875442	46875593	diff_P1_vs_P2_cond2_168	4.70403
4	47254779	47254910	diff_P1_vs_P2_cond2_169	7.66948
4	54980249	54980388	diff_P1_vs_P2_cond2_170	12.90886
4	61214634	61214768	diff_P1_vs_P2_cond2_171	5.60919
5	5886932	5887063	diff_P1_vs_P2_cond2_172	5.07534
5	6449354	6449497	diff_P1_vs_P2_cond2_173	6.42813
5	7686486	7686623	diff_P1_vs_P2_cond2_174	6.12915
5	8491145	8491294	diff_P1_vs_P2_cond2_175	12.78402
5	9940361	9940481	diff_P1_vs_P2_cond2_176	7.51285
5	11424485	11424644	diff_P1_vs_P2_cond2_177	7.22296
5	13187061	13187182	diff_P1_vs_P2_cond2_178	4.38960
5	16748336	16748477	diff_P1_vs_P2_cond2_179	8.66838
5	21940590	21940713	diff_P1_vs_P2_cond2_180	4.91540
5	21948296	21948428	diff_P1_vs_P2_cond2_181	4.84164
5	23286642	23286771	diff_P1_vs_P2_cond2_182	4.81965
5	23691049	23691181	diff_P1_vs_P2_cond2_183	7.84125
5	24794632	24794817	diff_P1_vs_P2_cond2_184	5.49395
5	24843031	24843165	diff_P1_vs_P2_cond2_185	8.97691
5	26888088	26888245	diff_P1_vs_P2_cond2_186	7.15374
5	27361997	27362138	diff_P1_vs_P2_cond2_187	6.32663
5	29766335	29766501	diff_P1_vs_P2_cond2_188	7.03012
5	30575793	30575921	diff_P1_vs_P2_cond2_189	3.41860
5	30739638	30739768	diff_P1_vs_P2_cond2_190	8.17964
5	30821754	30821926	diff_P1_vs_P2_cond2_191	11.57629
5	32578479	32578655	diff_P1_vs_P2_cond2_192	9.12736
5	34480942	34481080	diff_P1_vs_P2_cond2_193	6.70210
5	36248959	36249148	diff_P1_vs_P2_cond2_194	10.68262
5	36577289	36577420	diff_P1_vs_P2_cond2_195	4.87297
5	36858133	36858309	diff_P1_vs_P2_cond2_196	10.32008
5	37462111	37462262	diff_P1_vs_P2_cond2_197	11.60917
5	38388346	38388497	diff_P1_vs_P2_cond2_198	7.15429
5	40641439	40641591	diff_P1_vs_P2_cond2_199	7.42748
5	42282614	42282795	diff_P1_vs_P2_cond2_200	7.06290
5	42300491	42300636	diff_P1_vs_P2_cond2_201	11.20773
5	43856751	43856922	diff_P1_vs_P2_cond2_202	16.23327
5	44885840	44885982	diff_P1_vs_P2_cond2_203	14.52764
5	45417002	45417145	diff_P1_vs_P2_cond2_204	7.79493
5	45441691	45441830	diff_P1_vs_P2_cond2_205	29.21403
5	45442617	45442754	diff_P1_vs_P2_cond2_206	23.40083
5	45443404	45443529	diff_P1_vs_P2_cond2_207	4.33632
5	45485916	45486194	diff_P1_vs_P2_cond2_208	49.04909
5	45498239	45498377	diff_P1_vs_P2_cond2_209	6.31325
5	45506622	45506763	diff_P1_vs_P2_cond2_210	29.26575
5	45564299	45564458	diff_P1_vs_P2_cond2_211	27.14475
5	53351146	53351272	diff_P1_vs_P2_cond2_212	7.16160
5	53465854	53465993	diff_P1_vs_P2_cond2_213	6.36391
5	53678255	53678409	diff_P1_vs_P2_cond2_214	6.22493
5	55982020	55982141	diff_P1_vs_P2_cond2_215	3.82291
5	56576061	56576234	diff_P1_vs_P2_cond2_216	18.87345
5	56943463	56943587	diff_P1_vs_P2_cond2_217	6.40182
5	57286037	57286217	diff_P1_vs_P2_cond2_218	4.78060
5	57533449	57533609	diff_P1_vs_P2_cond2_219	10.42341
5	58224064	58224251	diff_P1_vs_P2_cond2_220	7.35793
5	58787253	58787389	diff_P1_vs_P2_cond2_221	7.87067
5	58899502	58899657	diff_P1_vs_P2_cond2_222	7.41252
5	59293993	59294175	diff_P1_vs_P2_cond2_223	13.13421
5	59297081	59297230	diff_P1_vs_P2_cond2_224	5.95237
5	62999924	63000100	diff_P1_vs_P2_cond2_225	8.76126
5	64186447	64186577	diff_P1_vs_P2_cond2_226	3.73155
5	68694996	68695176	diff_P1_vs_P2_cond2_227	7.49753
5	70021117	70021308	diff_P1_vs_P2_cond2_228	4.81199
6	1107219	1107365	diff_P1_vs_P2_cond2_229	8.70251
6	3807711	3807863	diff_P1_vs_P2_cond2_230	7.65612
6	5399924	5400070	diff_P1_vs_P2_cond2_231	6.94898
6	5587941	5588080	diff_P1_vs_P2_cond2_232	7.66672
6	8561681	8561877	diff_P1_vs_P2_cond2_233	6.90405
6	8569961	8570130	diff_P1_vs_P2_cond2_234	7.69850
6	11926011	11926197	diff_P1_vs_P2_cond2_235	5.24839
6	12106967	12107103	diff_P1_vs_P2_cond2_236	7.10016
6	13111939	13112064	diff_P1_vs_P2_cond2_237	6.19909
6	16141071	16141251	diff_P1_vs_P2_cond2_238	4.20582
6	16183956	16184143	diff_P1_vs_P2_cond2_239	4.42171
6	23325089	23325229	diff_P1_vs_P2_cond2_240	9.23873
6	23593559	23593715	diff_P1_vs_P2_cond2_241	13.48615
6	23611690	23611843	diff_P1_vs_P2_cond2_242	9.96699
6	23927903	23928039	diff_P1_vs_P2_cond2_243	5.01425
6	24867771	24867926	diff_P1_vs_P2_cond2_244	13.31882
6	26295940	26296090	diff_P1_vs_P2_cond2_245	15.91267
6	26882028	26882172	diff_P1_vs_P2_cond2_246	11.12120
6	27170938	27171076	diff_P1_vs_P2_cond2_247	7.96276
6	29611911	29612093	diff_P1_vs_P2_cond2_248	9.36572
6	33275732	33275901	diff_P1_vs_P2_cond2_249	11.28394
6	33428424	33428553	diff_P1_vs_P2_cond2_250	6.52196
6	34501458	34501588	diff_P1_vs_P2_cond2_251	5.53442
6	34535946	34536116	diff_P1_vs_P2_cond2_252	7.79888
6	37569824	37569963	diff_P1_vs_P2_cond2_253	5.86802
6	38107739	38107890	diff_P1_vs_P2_cond2_254	9.29640
6	38649662	38649784	diff_P1_vs_P2_cond2_255	4.45809
6	38779287	38779452	diff_P1_vs_P2_cond2_256	15.63217
6	40366475	40366615	diff_P1_vs_P2_cond2_257	4.73910
6	42212972	42213111	diff_P1_vs_P2_cond2_258	5.86949
6	44246830	44246980	diff_P1_vs_P2_cond2_259	4.38390
6	44264019	44264146	diff_P1_vs_P2_cond2_260	5.00869
6	58091665	58091821	diff_P1_vs_P2_cond2_261	10.36699
7	3528543	3528687	diff_P1_vs_P2_cond2_262	6.90102
7	6044081	6044289	diff_P1_vs_P2_cond2_263	7.49947
7	9534150	9534358	diff_P1_vs_P2_cond2_264	10.43541
7	11715140	11715285	diff_P1_vs_P2_cond2_265	5.25464
7	16709150	16709299	diff_P1_vs_P2_cond2_266	7.30739
7	17868057	17868191	diff_P1_vs_P2_cond2_267	5.18853
7	18144943	18145106	diff_P1_vs_P2_cond2_268	6.28388
7	18528087	18528212	diff_P1_vs_P2_cond2_269	4.65416
7	20056320	20056476	diff_P1_vs_P2_cond2_270	5.31993
7	23585532	23585672	diff_P1_vs_P2_cond2_271	3.45991
7	25843192	25843335	diff_P1_vs_P2_cond2_272	6.62103
7	25889221	25889373	diff_P1_vs_P2_cond2_273	6.18236
7	26061094	26061251	diff_P1_vs_P2_cond2_274	8.80229
7	28629888	28630050	diff_P1_vs_P2_cond2_275	11.22377
7	28714485	28714638	diff_P1_vs_P2_cond2_276	8.07543
7	29815654	29815789	diff_P1_vs_P2_cond2_277	9.81703
7	31543340	31543496	diff_P1_vs_P2_cond2_278	6.41791
7	31870786	31870930	diff_P1_vs_P2_cond2_279	6.23964
7	32521184	32521376	diff_P1_vs_P2_cond2_280	4.60013
7	37274722	37274880	diff_P1_vs_P2_cond2_281	5.97046
7	38503818	38503988	diff_P1_vs_P2_cond2_282	9.35166
7	38660527	38660652	diff_P1_vs_P2_cond2_283	5.09665
7	39011165	39011339	diff_P1_vs_P2_cond2_284	12.30503
7	39018468	39018591	diff_P1_vs_P2_cond2_285	12.60312
7	41558576	41558735	diff_P1_vs_P2_cond2_286	4.34473
7	41961879	41962049	diff_P1_vs_P2_cond2_287	8.95186
7	43314669	43314810	diff_P1_vs_P2_cond2_288	5.11088
7	45770359	45770531	diff_P1_vs_P2_cond2_289	7.58920
7	45824005	45824161	diff_P1_vs_P2_cond2_290	6.60137
7	45977749	45977934	diff_P1_vs_P2_cond2_291	7.36184
7	46355308	46355449	diff_P1_vs_P2_cond2_292	7.89448
7	46953468	46953685	diff_P1_vs_P2_cond2_293	6.82554
7	48219248	48219403	diff_P1_vs_P2_cond2_294	5.70990
7	48330986	48331143	diff_P1_vs_P2_cond2_295	11.15696
7	48520416	48520581	diff_P1_vs_P2_cond2_296	8.87653
7	49201952	49202087	diff_P1_vs_P2_cond2_297	7.50732
7	49760907	49761058	diff_P1_vs_P2_cond2_298	8.03954
7	50964728	50964858	diff_P1_vs_P2_cond2_299	4.27979
7	53590065	53590240	diff_P1_vs_P2_cond2_300	11.26651
7	55045483	55045671	diff_P1_vs_P2_cond2_301	4.66622
7	55195539	55195689	diff_P1_vs_P2_cond2_302	6.93860
7	55513332	55513466	diff_P1_vs_P2_cond2_303	6.49464
7	63241897	63242084	diff_P1_vs_P2_cond2_304	10.16611
8	6190428	6190596	diff_P1_vs_P2_cond2_305	5.03677
8	6195800	6195943	diff_P1_vs_P2_cond2_306	9.17440
8	8788083	8788249	diff_P1_vs_P2_cond2_307	10.59928
8	10608131	10608302	diff_P1_vs_P2_cond2_308	10.47604
8	12565733	12565869	diff_P1_vs_P2_cond2_309	6.07974
8	14490191	14490357	diff_P1_vs_P2_cond2_310	8.18616
8	14505692	14505889	diff_P1_vs_P2_cond2_311	8.84707
8	18613774	18613912	diff_P1_vs_P2_cond2_312	5.00223
8	19749562	19749693	diff_P1_vs_P2_cond2_313	6.20599
8	21569901	21570078	diff_P1_vs_P2_cond2_314	6.04739
8	21624320	21624450	diff_P1_vs_P2_cond2_315	6.74686
8	25033013	25033152	diff_P1_vs_P2_cond2_316	6.35922
8	29311986	29312163	diff_P1_vs_P2_cond2_317	4.27587
8	30257866	30257986	diff_P1_vs_P2_cond2_318	4.21353
8	31621182	31621343	diff_P1_vs_P2_cond2_319	6.99246
8	33643722	33643860	diff_P1_vs_P2_cond2_320	7.27705
8	35114649	35114820	diff_P1_vs_P2_cond2_321	9.38594
8	35905302	35905450	diff_P1_vs_P2_cond2_322	8.10553
8	38253270	38253393	diff_P1_vs_P2_cond2_323	6.61321
8	39337391	39337530	diff_P1_vs_P2_cond2_324	4.96036
8	46546706	46546859	diff_P1_vs_P2_cond2_325	3.75235
8	46585746	46585949	diff_P1_vs_P2_cond2_326	8.64420
8	49779398	49779560	diff_P1_vs_P2_cond2_327	6.40170
8	49827237	49827378	diff_P1_vs_P2_cond2_328	6.46044
8	52056440	52056571	diff_P1_vs_P2_cond2_329	9.81447
8	52283765	52283890	diff_P1_vs_P2_cond2_330	9.07403
8	57475447	57475580	diff_P1_vs_P2_cond2_331	6.53235
8	57791709	57791876	diff_P1_vs_P2_cond2_332	12.54125
8	58594615	58594744	diff_P1_vs_P2_cond2_333	6.93014
8	59046821	59046949	diff_P1_vs_P2_cond2_334	5.86058
8	61456319	61456459	diff_P1_vs_P2_cond2_335	7.67159
9	6039271	6039464	diff_P1_vs_P2_cond2_336	11.28463
9	8851592	8851735	diff_P1_vs_P2_cond2_337	9.08472
9	10610261	10610422	diff_P1_vs_P2_cond2_338	8.63025
9	20833878	20834012	diff_P1_vs_P2_cond2_339	4.29922
9	21585485	21585644	diff_P1_vs_P2_cond2_340	9.56757
9	22224704	22224846	diff_P1_vs_P2_cond2_341	9.71464
9	22458910	22459090	diff_P1_vs_P2_cond2_342	8.44826
9	22788691	22788820	diff_P1_vs_P2_cond2_343	6.76303
9	23742199	23742386	diff_P1_vs_P2_cond2_344	6.48406
9	24304201	24304337	diff_P1_vs_P2_cond2_345	7.96369
9	24313096	24313257	diff_P1_vs_P2_cond2_346	5.87454
9	25911953	25912132	diff_P1_vs_P2_cond2_347	10.70554
9	26266557	26266753	diff_P1_vs_P2_cond2_348	16.82637
9	26297903	26298027	diff_P1_vs_P2_cond2_349	6.40857
9	26483114	26483252	diff_P1_vs_P2_cond2_350	6.99128
9	26565373	26565504	diff_P1_vs_P2_cond2_351	6.83738
9	26926416	26926566	diff_P1_vs_P2_cond2_352	11.41198
9	30801294	30801416	diff_P1_vs_P2_cond2_353	6.15277
9	31528674	31528830	diff_P1_vs_P2_cond2_354	8.55058
9	31593529	31593681	diff_P1_vs_P2_cond2_355	7.23892
9	31632536	31632665	diff_P1_vs_P2_cond2_356	5.40703
9	35199309	35199436	diff_P1_vs_P2_cond2_357	10.60419
9	35350227	35350361	diff_P1_vs_P2_cond2_358	8.62221
9	38661153	38661285	diff_P1_vs_P2_cond2_359	4.96692
9	39911060	39911185	diff_P1_vs_P2_cond2_360	11.44594
9	40665684	40665839	diff_P1_vs_P2_cond2_361	10.12198
9	41133831	41133971	diff_P1_vs_P2_cond2_362	4.09322
9	41369921	41370096	diff_P1_vs_P2_cond2_363	6.32240
9	42285905	42286069	diff_P1_vs_P2_cond2_364	6.64498
9	42559803	42559966	diff_P1_vs_P2_cond2_365	6.29998
9	42988909	42989099	diff_P1_vs_P2_cond2_366	8.81144
9	45475553	45475685	diff_P1_vs_P2_cond2_367	10.73940
```
