## Supplemental Tables 1 and 2 and Supplemental Data 1 for "Fertility of Pedicellate Spikelets in Sorghum is Controlled by a Jasmonic Acid Regulatory Module": diff_P1_vs_P3_c3.0_common.bed

```
track name="common (peaks)" description="common regions in both conditions" visibility=1
1	933560	933684	diff_P1_vs_P3_common_1	0.14000
1	3027032	3027173	diff_P1_vs_P3_common_2	0.05893
1	4987602	4987757	diff_P1_vs_P3_common_3	0.36815
1	5552843	5552966	diff_P1_vs_P3_common_4	0.88602
1	6086309	6086665	diff_P1_vs_P3_common_5	0.21002
1	6593430	6593626	diff_P1_vs_P3_common_6	0.04893
1	8016212	8016344	diff_P1_vs_P3_common_7	0.92501
1	9396658	9396794	diff_P1_vs_P3_common_8	0.67177
1	11678935	11679076	diff_P1_vs_P3_common_9	0.42995
1	12507816	12507968	diff_P1_vs_P3_common_10	0.15638
1	12513577	12513697	diff_P1_vs_P3_common_11	0.40410
1	13750771	13750925	diff_P1_vs_P3_common_12	0.47753
1	14227875	14228055	diff_P1_vs_P3_common_13	0.30950
1	16298989	16299152	diff_P1_vs_P3_common_14	0.76846
1	16349316	16349472	diff_P1_vs_P3_common_15	2.39890
1	17475014	17475197	diff_P1_vs_P3_common_16	1.01399
1	19278749	19278891	diff_P1_vs_P3_common_17	0.95744
1	19287437	19287588	diff_P1_vs_P3_common_18	0.54115
1	20948900	20949022	diff_P1_vs_P3_common_19	1.17612
1	21331792	21331995	diff_P1_vs_P3_common_20	0.61089
1	22151809	22151953	diff_P1_vs_P3_common_21	0.84403
1	22606973	22607101	diff_P1_vs_P3_common_22	1.29747
1	22862580	22862707	diff_P1_vs_P3_common_23	1.65875
1	23473798	23473937	diff_P1_vs_P3_common_24	0.07110
1	25913673	25913831	diff_P1_vs_P3_common_25	0.15341
1	26341280	26341435	diff_P1_vs_P3_common_26	0.05673
1	27185486	27185635	diff_P1_vs_P3_common_27	0.42595
1	28359420	28359564	diff_P1_vs_P3_common_28	1.29087
1	29526867	29526992	diff_P1_vs_P3_common_29	1.96357
1	29655250	29655415	diff_P1_vs_P3_common_30	0.32128
1	29764869	29764989	diff_P1_vs_P3_common_31	1.97504
1	30149952	30150082	diff_P1_vs_P3_common_32	0.49139
1	30926826	30926983	diff_P1_vs_P3_common_33	1.04716
1	31680746	31680904	diff_P1_vs_P3_common_34	0.76238
1	31844521	31844663	diff_P1_vs_P3_common_35	0.16251
1	32009600	32009725	diff_P1_vs_P3_common_36	0.37338
1	32044320	32044500	diff_P1_vs_P3_common_37	0.59065
1	32544752	32545126	diff_P1_vs_P3_common_38	0.06449
1	32816991	32817151	diff_P1_vs_P3_common_39	0.14536
1	32943891	32944049	diff_P1_vs_P3_common_40	0.13609
1	33352050	33352194	diff_P1_vs_P3_common_41	1.00600
1	33409329	33409454	diff_P1_vs_P3_common_42	0.90208
1	33480087	33480252	diff_P1_vs_P3_common_43	0.08420
1	33734819	33734955	diff_P1_vs_P3_common_44	0.14474
1	33850753	33850876	diff_P1_vs_P3_common_45	0.97399
1	33882657	33882812	diff_P1_vs_P3_common_46	0.07452
1	34435447	34435593	diff_P1_vs_P3_common_47	0.78994
1	34632089	34632222	diff_P1_vs_P3_common_48	2.12018
1	34680356	34680508	diff_P1_vs_P3_common_49	0.08298
1	35113090	35113231	diff_P1_vs_P3_common_50	0.46281
1	35328086	35328245	diff_P1_vs_P3_common_51	0.11246
1	35496069	35496189	diff_P1_vs_P3_common_52	0.56631
1	35597262	35597407	diff_P1_vs_P3_common_53	0.14838
1	36194974	36195129	diff_P1_vs_P3_common_54	0.42734
1	36514101	36514229	diff_P1_vs_P3_common_55	2.13411
1	36755029	36755154	diff_P1_vs_P3_common_56	0.78294
1	37018388	37018558	diff_P1_vs_P3_common_57	1.20583
1	37782240	37782362	diff_P1_vs_P3_common_58	2.26953
1	37954737	37954869	diff_P1_vs_P3_common_59	1.19837
1	38064825	38064949	diff_P1_vs_P3_common_60	0.80500
1	38314668	38314796	diff_P1_vs_P3_common_61	2.04594
1	38652147	38652275	diff_P1_vs_P3_common_62	1.35376
1	38846116	38846252	diff_P1_vs_P3_common_63	0.80452
1	38923199	38923347	diff_P1_vs_P3_common_64	0.25881
1	39119524	39119660	diff_P1_vs_P3_common_65	0.75609
1	39502423	39502554	diff_P1_vs_P3_common_66	0.42912
1	40456424	40456544	diff_P1_vs_P3_common_67	0.77955
1	40654234	40654366	diff_P1_vs_P3_common_68	0.09592
1	40716267	40716388	diff_P1_vs_P3_common_69	0.05523
1	45655064	45655204	diff_P1_vs_P3_common_70	0.09741
1	46031974	46032105	diff_P1_vs_P3_common_71	0.99875
1	46874849	46874972	diff_P1_vs_P3_common_72	0.53607
1	47755075	47755220	diff_P1_vs_P3_common_73	1.13215
1	48598343	48598532	diff_P1_vs_P3_common_74	0.46082
1	48917576	48917720	diff_P1_vs_P3_common_75	0.82843
1	49404400	49404556	diff_P1_vs_P3_common_76	0.37197
1	50012059	50012459	diff_P1_vs_P3_common_77	0.23222
1	51571239	51571383	diff_P1_vs_P3_common_78	0.44038
1	51581411	51581576	diff_P1_vs_P3_common_79	0.49548
1	52631382	52631507	diff_P1_vs_P3_common_80	1.92097
1	52666640	52666801	diff_P1_vs_P3_common_81	0.90804
1	53533972	53534093	diff_P1_vs_P3_common_82	0.97348
1	53849350	53849496	diff_P1_vs_P3_common_83	0.73062
1	54564463	54564586	diff_P1_vs_P3_common_84	0.06843
1	55012971	55013113	diff_P1_vs_P3_common_85	0.64993
1	55080897	55081048	diff_P1_vs_P3_common_86	0.13121
1	55221952	55222074	diff_P1_vs_P3_common_87	1.38347
1	55567753	55567910	diff_P1_vs_P3_common_88	0.36022
1	56315007	56315136	diff_P1_vs_P3_common_89	1.07595
1	58512989	58513132	diff_P1_vs_P3_common_90	0.11408
1	58839392	58839538	diff_P1_vs_P3_common_91	1.56725
1	59402269	59402431	diff_P1_vs_P3_common_92	0.44057
1	59412641	59412775	diff_P1_vs_P3_common_93	0.24439
1	59632748	59632885	diff_P1_vs_P3_common_94	0.78228
1	60095914	60096080	diff_P1_vs_P3_common_95	0.74115
1	60558019	60558161	diff_P1_vs_P3_common_96	0.12487
1	60566948	60567079	diff_P1_vs_P3_common_97	0.19656
1	61070115	61070250	diff_P1_vs_P3_common_98	0.70293
1	61831506	61831677	diff_P1_vs_P3_common_99	0.54874
1	62341246	62341412	diff_P1_vs_P3_common_100	0.85316
1	62513104	62513284	diff_P1_vs_P3_common_101	0.58331
1	62647558	62647772	diff_P1_vs_P3_common_102	0.02005
1	63447210	63447436	diff_P1_vs_P3_common_103	0.43210
1	64522839	64522990	diff_P1_vs_P3_common_104	0.60357
1	67186123	67186291	diff_P1_vs_P3_common_105	0.30113
1	68387031	68387192	diff_P1_vs_P3_common_106	1.46629
1	68434189	68434365	diff_P1_vs_P3_common_107	0.22023
1	68708049	68708173	diff_P1_vs_P3_common_108	1.42189
1	69686011	69686161	diff_P1_vs_P3_common_109	0.93719
1	70101659	70101859	diff_P1_vs_P3_common_110	0.70204
1	70122346	70122492	diff_P1_vs_P3_common_111	1.37103
1	71164545	71164689	diff_P1_vs_P3_common_112	0.71413
1	72254621	72254776	diff_P1_vs_P3_common_113	1.56217
1	72406040	72406164	diff_P1_vs_P3_common_114	0.07662
1	73892426	73892562	diff_P1_vs_P3_common_115	2.01456
1	76707997	76708117	diff_P1_vs_P3_common_116	0.11668
1	80498876	80499012	diff_P1_vs_P3_common_117	1.12446
10	697448	697613	diff_P1_vs_P3_common_118	0.84826
10	1133610	1133753	diff_P1_vs_P3_common_119	0.36797
10	1694137	1694261	diff_P1_vs_P3_common_120	0.33981
10	2986564	2986695	diff_P1_vs_P3_common_121	1.56245
10	4503245	4503380	diff_P1_vs_P3_common_122	1.23605
10	5620473	5620682	diff_P1_vs_P3_common_123	0.54711
10	6169357	6169487	diff_P1_vs_P3_common_124	2.28746
10	6175293	6175426	diff_P1_vs_P3_common_125	0.25974
10	7326218	7326417	diff_P1_vs_P3_common_126	0.78494
10	8694654	8694837	diff_P1_vs_P3_common_127	0.46629
10	9256054	9256193	diff_P1_vs_P3_common_128	0.66478
10	9307742	9307905	diff_P1_vs_P3_common_129	0.63019
10	10933619	10933740	diff_P1_vs_P3_common_130	0.26973
10	11246088	11246226	diff_P1_vs_P3_common_131	0.13010
10	11622869	11623043	diff_P1_vs_P3_common_132	0.32909
10	11642661	11642822	diff_P1_vs_P3_common_133	0.54077
10	12148079	12148219	diff_P1_vs_P3_common_134	0.03594
10	12329572	12329719	diff_P1_vs_P3_common_135	0.56838
10	12468547	12468706	diff_P1_vs_P3_common_136	0.34043
10	12514181	12514341	diff_P1_vs_P3_common_137	1.20661
10	13164933	13165156	diff_P1_vs_P3_common_138	0.34188
10	13261026	13261154	diff_P1_vs_P3_common_139	1.53550
10	13349736	13349893	diff_P1_vs_P3_common_140	0.71352
10	13821860	13822004	diff_P1_vs_P3_common_141	0.56326
10	14262432	14262584	diff_P1_vs_P3_common_142	0.19083
10	14474136	14474426	diff_P1_vs_P3_common_143	0.18993
10	14554720	14554859	diff_P1_vs_P3_common_144	0.34336
10	14893816	14893981	diff_P1_vs_P3_common_145	0.84244
10	15027625	15027875	diff_P1_vs_P3_common_146	0.08167
10	15377766	15377917	diff_P1_vs_P3_common_147	0.63700
10	15679452	15679611	diff_P1_vs_P3_common_148	1.30872
10	16067526	16067663	diff_P1_vs_P3_common_149	0.62169
10	16209908	16210067	diff_P1_vs_P3_common_150	0.27926
10	16229091	16229251	diff_P1_vs_P3_common_151	0.30747
10	16342491	16342648	diff_P1_vs_P3_common_152	0.93968
10	17068011	17068160	diff_P1_vs_P3_common_153	0.60608
10	17908058	17908185	diff_P1_vs_P3_common_154	0.40943
10	18095917	18096080	diff_P1_vs_P3_common_155	0.35648
10	18543812	18543934	diff_P1_vs_P3_common_156	1.11587
10	18706398	18706528	diff_P1_vs_P3_common_157	0.42981
10	18910753	18910923	diff_P1_vs_P3_common_158	0.35722
10	18970183	18970354	diff_P1_vs_P3_common_159	0.45635
10	19005460	19005583	diff_P1_vs_P3_common_160	0.25779
10	19097039	19097171	diff_P1_vs_P3_common_161	0.43605
10	19173110	19173232	diff_P1_vs_P3_common_162	1.31905
10	19247270	19247391	diff_P1_vs_P3_common_163	0.17876
10	19819988	19820154	diff_P1_vs_P3_common_164	0.19523
10	20050776	20050908	diff_P1_vs_P3_common_165	0.20392
10	20124259	20124392	diff_P1_vs_P3_common_166	0.86651
10	20207374	20207535	diff_P1_vs_P3_common_167	0.70262
10	20465539	20465661	diff_P1_vs_P3_common_168	0.25033
10	20527913	20528052	diff_P1_vs_P3_common_169	1.64731
10	20722873	20723023	diff_P1_vs_P3_common_170	0.55379
10	20968891	20969023	diff_P1_vs_P3_common_171	0.40433
10	21034555	21034694	diff_P1_vs_P3_common_172	0.04727
10	21078677	21078832	diff_P1_vs_P3_common_173	0.54512
10	21386713	21386843	diff_P1_vs_P3_common_174	0.45680
10	21729460	21729594	diff_P1_vs_P3_common_175	0.36892
10	21997947	21998103	diff_P1_vs_P3_common_176	1.35738
10	22363600	22363725	diff_P1_vs_P3_common_177	0.51715
10	22430538	22430677	diff_P1_vs_P3_common_178	0.20650
10	23046481	23046639	diff_P1_vs_P3_common_179	0.12860
10	23759221	23759345	diff_P1_vs_P3_common_180	2.39491
10	23987271	23987435	diff_P1_vs_P3_common_181	0.23845
10	24659591	24659889	diff_P1_vs_P3_common_182	0.21679
10	24930679	24931002	diff_P1_vs_P3_common_183	0.37049
10	25295859	25296021	diff_P1_vs_P3_common_184	0.63126
10	25830866	25830999	diff_P1_vs_P3_common_185	0.09310
10	26259835	26259985	diff_P1_vs_P3_common_186	0.37148
10	26422176	26422302	diff_P1_vs_P3_common_187	1.27565
10	26443439	26443563	diff_P1_vs_P3_common_188	0.15168
10	26485513	26485659	diff_P1_vs_P3_common_189	0.43313
10	26614203	26614362	diff_P1_vs_P3_common_190	0.35398
10	26914190	26914341	diff_P1_vs_P3_common_191	0.93370
10	27245258	27245405	diff_P1_vs_P3_common_192	1.68826
10	28384317	28384513	diff_P1_vs_P3_common_193	0.58971
10	28744503	28744881	diff_P1_vs_P3_common_194	1.35157
10	28753680	28753976	diff_P1_vs_P3_common_195	0.54023
10	28772695	28773149	diff_P1_vs_P3_common_196	0.85027
10	28778450	28778820	diff_P1_vs_P3_common_197	0.60033
10	28779966	28780253	diff_P1_vs_P3_common_198	0.36338
10	28780730	28781055	diff_P1_vs_P3_common_199	0.23105
10	28809890	28810045	diff_P1_vs_P3_common_200	0.61217
10	28827742	28828112	diff_P1_vs_P3_common_201	0.52259
10	28917545	28917971	diff_P1_vs_P3_common_202	0.51822
10	28919287	28919621	diff_P1_vs_P3_common_203	0.20082
10	28923623	28924148	diff_P1_vs_P3_common_204	0.22850
10	28945647	28945771	diff_P1_vs_P3_common_205	0.23290
10	28950287	28950597	diff_P1_vs_P3_common_206	0.16281
10	28951252	28951695	diff_P1_vs_P3_common_207	0.85590
10	28991764	28992023	diff_P1_vs_P3_common_208	0.18537
10	28995408	28995723	diff_P1_vs_P3_common_209	1.12197
10	28998993	28999334	diff_P1_vs_P3_common_210	0.58405
10	29001538	29001664	diff_P1_vs_P3_common_211	0.41747
10	29013692	29013884	diff_P1_vs_P3_common_212	0.13562
10	29031386	29031763	diff_P1_vs_P3_common_213	0.19737
10	29033515	29033722	diff_P1_vs_P3_common_214	0.90617
10	29036412	29036595	diff_P1_vs_P3_common_215	0.90398
10	29037698	29038084	diff_P1_vs_P3_common_216	0.48345
10	29040326	29040690	diff_P1_vs_P3_common_217	0.79245
10	29041685	29042089	diff_P1_vs_P3_common_218	0.27293
10	29043004	29043319	diff_P1_vs_P3_common_219	0.16503
10	29044411	29044822	diff_P1_vs_P3_common_220	0.77272
10	29122719	29122859	diff_P1_vs_P3_common_221	1.21307
10	32232302	32232463	diff_P1_vs_P3_common_222	0.13318
10	32358788	32359455	diff_P1_vs_P3_common_223	0.19421
10	32360475	32361394	diff_P1_vs_P3_common_224	0.43187
10	32363117	32363962	diff_P1_vs_P3_common_225	0.27683
10	32365250	32365400	diff_P1_vs_P3_common_226	2.04428
10	32368769	32369059	diff_P1_vs_P3_common_227	0.49688
10	32370780	32371697	diff_P1_vs_P3_common_228	0.63044
10	32461445	32461988	diff_P1_vs_P3_common_229	0.76001
10	32463023	32463352	diff_P1_vs_P3_common_230	0.24445
10	32481477	32481623	diff_P1_vs_P3_common_231	2.10591
10	33630507	33630642	diff_P1_vs_P3_common_232	1.46932
10	33688683	33688826	diff_P1_vs_P3_common_233	0.84374
10	33878133	33878278	diff_P1_vs_P3_common_234	0.77972
10	34148448	34148584	diff_P1_vs_P3_common_235	0.56272
10	34450176	34450304	diff_P1_vs_P3_common_236	0.50191
10	35019386	35019527	diff_P1_vs_P3_common_237	0.27905
10	35612549	35612676	diff_P1_vs_P3_common_238	2.21526
10	36105334	36105469	diff_P1_vs_P3_common_239	0.92807
10	36383977	36384120	diff_P1_vs_P3_common_240	1.77604
10	37184425	37184590	diff_P1_vs_P3_common_241	0.56239
10	38513411	38513572	diff_P1_vs_P3_common_242	0.38626
10	39335891	39336016	diff_P1_vs_P3_common_243	0.89737
10	39905162	39905316	diff_P1_vs_P3_common_244	0.20634
10	39979082	39979233	diff_P1_vs_P3_common_245	1.07551
10	41485711	41485835	diff_P1_vs_P3_common_246	1.22306
10	42320972	42321100	diff_P1_vs_P3_common_247	0.17194
10	42500884	42501074	diff_P1_vs_P3_common_248	0.74844
10	42654709	42654848	diff_P1_vs_P3_common_249	0.62492
10	42847376	42847503	diff_P1_vs_P3_common_250	0.45242
10	42952675	42952860	diff_P1_vs_P3_common_251	0.05795
10	43378425	43378593	diff_P1_vs_P3_common_252	0.26429
10	43659281	43659434	diff_P1_vs_P3_common_253	0.10527
10	43669837	43670003	diff_P1_vs_P3_common_254	0.08161
10	43870740	43870888	diff_P1_vs_P3_common_255	0.17962
10	43871274	43871656	diff_P1_vs_P3_common_256	1.50998
10	43940676	43940799	diff_P1_vs_P3_common_257	0.61025
10	44002716	44002846	diff_P1_vs_P3_common_258	2.23507
10	44334805	44334966	diff_P1_vs_P3_common_259	0.14654
10	44394120	44394244	diff_P1_vs_P3_common_260	1.36964
10	44989849	44989970	diff_P1_vs_P3_common_261	0.33390
10	45096258	45096406	diff_P1_vs_P3_common_262	0.43466
10	45299596	45299724	diff_P1_vs_P3_common_263	0.97714
10	45403798	45403970	diff_P1_vs_P3_common_264	0.12539
10	45664631	45664762	diff_P1_vs_P3_common_265	0.13275
10	45677634	45677782	diff_P1_vs_P3_common_266	0.65260
10	46047774	46047984	diff_P1_vs_P3_common_267	0.17084
10	46562005	46562131	diff_P1_vs_P3_common_268	1.37612
10	47473145	47473299	diff_P1_vs_P3_common_269	0.42199
10	47483350	47483492	diff_P1_vs_P3_common_270	0.20068
10	48326843	48326963	diff_P1_vs_P3_common_271	1.37841
10	50297816	50297969	diff_P1_vs_P3_common_272	0.15659
10	52204029	52204149	diff_P1_vs_P3_common_273	1.96954
10	53061389	53061556	diff_P1_vs_P3_common_274	0.65330
10	53755408	53755538	diff_P1_vs_P3_common_275	0.08896
10	54072270	54072428	diff_P1_vs_P3_common_276	0.20440
10	54106026	54106162	diff_P1_vs_P3_common_277	0.88868
10	55199336	55199467	diff_P1_vs_P3_common_278	0.15559
10	57675160	57675284	diff_P1_vs_P3_common_279	1.48765
10	57909231	57909359	diff_P1_vs_P3_common_280	0.58649
10	58635058	58635197	diff_P1_vs_P3_common_281	0.30612
10	58933027	58933166	diff_P1_vs_P3_common_282	0.25979
10	60084171	60084297	diff_P1_vs_P3_common_283	2.50092
10	60708528	60708670	diff_P1_vs_P3_common_284	0.30853
10	60878338	60878476	diff_P1_vs_P3_common_285	0.37396
2	2767	2924	diff_P1_vs_P3_common_286	0.63167
2	3494	3957	diff_P1_vs_P3_common_287	0.06004
2	6418	6818	diff_P1_vs_P3_common_288	0.14514
2	6994	7277	diff_P1_vs_P3_common_289	0.10058
2	10044	10207	diff_P1_vs_P3_common_290	0.22145
2	12902	13307	diff_P1_vs_P3_common_291	0.08404
2	44510	45044	diff_P1_vs_P3_common_292	0.86501
2	46054	46727	diff_P1_vs_P3_common_293	0.61144
2	52965	53315	diff_P1_vs_P3_common_294	0.04299
2	53792	54088	diff_P1_vs_P3_common_295	0.89375
2	54219	54621	diff_P1_vs_P3_common_296	0.12026
2	54941	55428	diff_P1_vs_P3_common_297	0.74492
2	58611	59459	diff_P1_vs_P3_common_298	0.52480
2	66951	67340	diff_P1_vs_P3_common_299	0.23402
2	68067	68288	diff_P1_vs_P3_common_300	0.04973
2	94016	94268	diff_P1_vs_P3_common_301	0.19274
2	94577	94807	diff_P1_vs_P3_common_302	0.13662
2	96117	96655	diff_P1_vs_P3_common_303	0.12703
2	97994	98709	diff_P1_vs_P3_common_304	0.08167
2	99965	100412	diff_P1_vs_P3_common_305	0.40092
2	185891	186035	diff_P1_vs_P3_common_306	0.19095
2	295757	295902	diff_P1_vs_P3_common_307	0.48667
2	549557	549680	diff_P1_vs_P3_common_308	1.37972
2	549844	550130	diff_P1_vs_P3_common_309	1.37891
2	764832	764957	diff_P1_vs_P3_common_310	1.02588
2	1691430	1691564	diff_P1_vs_P3_common_311	2.46535
2	3859604	3859743	diff_P1_vs_P3_common_312	0.54044
2	4530082	4530224	diff_P1_vs_P3_common_313	0.85758
2	5791822	5792008	diff_P1_vs_P3_common_314	2.32204
2	5937669	5937803	diff_P1_vs_P3_common_315	0.94106
2	6436106	6436256	diff_P1_vs_P3_common_316	1.28105
2	8855268	8855405	diff_P1_vs_P3_common_317	0.28961
2	9228119	9228247	diff_P1_vs_P3_common_318	1.21843
2	9417598	9417721	diff_P1_vs_P3_common_319	0.08161
2	10765475	10765605	diff_P1_vs_P3_common_320	0.23202
2	10825471	10825608	diff_P1_vs_P3_common_321	1.31139
2	12624677	12624831	diff_P1_vs_P3_common_322	2.08545
2	12814488	12814648	diff_P1_vs_P3_common_323	1.67176
2	13057672	13057796	diff_P1_vs_P3_common_324	0.27513
2	13271716	13271846	diff_P1_vs_P3_common_325	0.10510
2	13311718	13311852	diff_P1_vs_P3_common_326	0.09706
2	13396762	13396919	diff_P1_vs_P3_common_327	0.17691
2	14028156	14028504	diff_P1_vs_P3_common_328	0.17792
2	14273240	14273380	diff_P1_vs_P3_common_329	1.07045
2	14469759	14469901	diff_P1_vs_P3_common_330	0.13741
2	14568963	14569146	diff_P1_vs_P3_common_331	1.85191
2	15018912	15019065	diff_P1_vs_P3_common_332	0.37426
2	15070484	15070627	diff_P1_vs_P3_common_333	0.84102
2	15487209	15487368	diff_P1_vs_P3_common_334	0.74917
2	15857446	15857584	diff_P1_vs_P3_common_335	0.57926
2	16526684	16526816	diff_P1_vs_P3_common_336	0.42192
2	18057963	18058085	diff_P1_vs_P3_common_337	1.55842
2	18589486	18589608	diff_P1_vs_P3_common_338	0.36775
2	18746880	18747001	diff_P1_vs_P3_common_339	0.80907
2	18900601	18900735	diff_P1_vs_P3_common_340	0.07797
2	19050292	19050426	diff_P1_vs_P3_common_341	1.13562
2	20030997	20031169	diff_P1_vs_P3_common_342	0.33436
2	20761191	20761359	diff_P1_vs_P3_common_343	0.33599
2	21541961	21542086	diff_P1_vs_P3_common_344	0.24588
2	21566508	21566639	diff_P1_vs_P3_common_345	0.26201
2	21700242	21700376	diff_P1_vs_P3_common_346	1.02950
2	21705557	21705691	diff_P1_vs_P3_common_347	0.10545
2	21743356	21743507	diff_P1_vs_P3_common_348	0.35562
2	22177462	22177587	diff_P1_vs_P3_common_349	1.40461
2	22432020	22432159	diff_P1_vs_P3_common_350	1.52097
2	22449258	22449428	diff_P1_vs_P3_common_351	1.98788
2	23194099	23194268	diff_P1_vs_P3_common_352	0.59835
2	23347464	23347593	diff_P1_vs_P3_common_353	1.34708
2	23865382	23865540	diff_P1_vs_P3_common_354	0.34706
2	24342479	24342635	diff_P1_vs_P3_common_355	1.83377
2	24577875	24578003	diff_P1_vs_P3_common_356	1.40269
2	24835453	24835631	diff_P1_vs_P3_common_357	0.75615
2	25239201	25239336	diff_P1_vs_P3_common_358	0.39453
2	25405117	25405240	diff_P1_vs_P3_common_359	1.16297
2	25973238	25973360	diff_P1_vs_P3_common_360	0.35009
2	27097588	27097717	diff_P1_vs_P3_common_361	0.07293
2	27345707	27345827	diff_P1_vs_P3_common_362	0.79698
2	27678543	27678663	diff_P1_vs_P3_common_363	0.44761
2	28217137	28217259	diff_P1_vs_P3_common_364	0.04056
2	28462309	28462445	diff_P1_vs_P3_common_365	2.28108
2	28793246	28793395	diff_P1_vs_P3_common_366	1.06004
2	29148516	29148641	diff_P1_vs_P3_common_367	0.39482
2	29220521	29220652	diff_P1_vs_P3_common_368	0.66772
2	29264141	29264297	diff_P1_vs_P3_common_369	1.09961
2	29364603	29364745	diff_P1_vs_P3_common_370	0.10926
2	30583142	30583265	diff_P1_vs_P3_common_371	0.80991
2	30959362	30959502	diff_P1_vs_P3_common_372	0.24150
2	31298700	31299028	diff_P1_vs_P3_common_373	0.03339
2	31352903	31353137	diff_P1_vs_P3_common_374	0.10347
2	31367211	31367401	diff_P1_vs_P3_common_375	0.24556
2	31478741	31478891	diff_P1_vs_P3_common_376	1.13892
2	31483575	31483910	diff_P1_vs_P3_common_377	0.32893
2	31494296	31494668	diff_P1_vs_P3_common_378	0.22646
2	31494856	31495332	diff_P1_vs_P3_common_379	0.12821
2	31497101	31497256	diff_P1_vs_P3_common_380	0.42198
2	31500605	31500787	diff_P1_vs_P3_common_381	0.08382
2	31542666	31542820	diff_P1_vs_P3_common_382	0.17097
2	31560687	31561169	diff_P1_vs_P3_common_383	0.22082
2	31824417	31824983	diff_P1_vs_P3_common_384	0.09671
2	32004509	32004899	diff_P1_vs_P3_common_385	0.33468
2	32019464	32019780	diff_P1_vs_P3_common_386	0.13769
2	32022064	32022406	diff_P1_vs_P3_common_387	0.81794
2	32066967	32067117	diff_P1_vs_P3_common_388	0.39467
2	32359817	32360307	diff_P1_vs_P3_common_389	0.09969
2	32382725	32382927	diff_P1_vs_P3_common_390	0.03009
2	32384022	32384387	diff_P1_vs_P3_common_391	0.37523
2	32385406	32385668	diff_P1_vs_P3_common_392	1.08120
2	32422482	32422781	diff_P1_vs_P3_common_393	0.10303
2	32482951	32483090	diff_P1_vs_P3_common_394	0.29662
2	32545362	32545486	diff_P1_vs_P3_common_395	0.17550
2	32569280	32569466	diff_P1_vs_P3_common_396	0.15219
2	32573330	32573604	diff_P1_vs_P3_common_397	0.25682
2	32618507	32618792	diff_P1_vs_P3_common_398	0.42134
2	32623267	32623583	diff_P1_vs_P3_common_399	0.18853
2	32715346	32715601	diff_P1_vs_P3_common_400	0.04802
2	32717397	32717520	diff_P1_vs_P3_common_401	0.46139
2	32724356	32724692	diff_P1_vs_P3_common_402	0.04925
2	32748459	32748788	diff_P1_vs_P3_common_403	0.45880
2	32755533	32755736	diff_P1_vs_P3_common_404	1.20718
2	32763715	32764177	diff_P1_vs_P3_common_405	0.15374
2	32777458	32777832	diff_P1_vs_P3_common_406	1.73976
2	32792142	32792405	diff_P1_vs_P3_common_407	0.23717
2	32794461	32794809	diff_P1_vs_P3_common_408	0.10810
2	32811006	32811152	diff_P1_vs_P3_common_409	0.49388
2	32934573	32935002	diff_P1_vs_P3_common_410	0.08781
2	32935999	32936301	diff_P1_vs_P3_common_411	0.04890
2	32949246	32949623	diff_P1_vs_P3_common_412	0.48744
2	32963582	32963998	diff_P1_vs_P3_common_413	0.36924
2	32966252	32966742	diff_P1_vs_P3_common_414	0.32324
2	32980214	32980591	diff_P1_vs_P3_common_415	0.14896
2	32987746	32988108	diff_P1_vs_P3_common_416	0.16551
2	32997467	32997710	diff_P1_vs_P3_common_417	0.03849
2	32997894	32998259	diff_P1_vs_P3_common_418	0.32162
2	33003372	33003528	diff_P1_vs_P3_common_419	0.02464
2	33008704	33009041	diff_P1_vs_P3_common_420	0.61217
2	33124140	33124538	diff_P1_vs_P3_common_421	0.87982
2	33153971	33154221	diff_P1_vs_P3_common_422	0.70308
2	33244238	33244436	diff_P1_vs_P3_common_423	0.32900
2	33257766	33258094	diff_P1_vs_P3_common_424	1.01657
2	33473264	33473538	diff_P1_vs_P3_common_425	0.05753
2	33559737	33560047	diff_P1_vs_P3_common_426	0.34873
2	33597835	33598057	diff_P1_vs_P3_common_427	0.14126
2	33791410	33791572	diff_P1_vs_P3_common_428	0.36716
2	33837892	33838365	diff_P1_vs_P3_common_429	0.56931
2	33842557	33842924	diff_P1_vs_P3_common_430	0.06136
2	33850804	33851027	diff_P1_vs_P3_common_431	0.05938
2	33987595	33987734	diff_P1_vs_P3_common_432	0.04759
2	34150063	34150224	diff_P1_vs_P3_common_433	0.11279
2	34285278	34285672	diff_P1_vs_P3_common_434	1.23990
2	34339246	34339573	diff_P1_vs_P3_common_435	0.60556
2	34356646	34356932	diff_P1_vs_P3_common_436	0.61085
2	34423206	34423546	diff_P1_vs_P3_common_437	0.16741
2	34597601	34597885	diff_P1_vs_P3_common_438	1.13916
2	34675273	34675525	diff_P1_vs_P3_common_439	0.09230
2	34894538	34894712	diff_P1_vs_P3_common_440	0.01392
2	34998368	34998710	diff_P1_vs_P3_common_441	1.05819
2	35262539	35262831	diff_P1_vs_P3_common_442	0.26897
2	35328633	35328957	diff_P1_vs_P3_common_443	0.18799
2	35330713	35330927	diff_P1_vs_P3_common_444	0.03496
2	35380970	35381172	diff_P1_vs_P3_common_445	0.22037
2	35382819	35382964	diff_P1_vs_P3_common_446	0.07271
2	35386306	35386506	diff_P1_vs_P3_common_447	0.21591
2	35568398	35568960	diff_P1_vs_P3_common_448	0.33433
2	35649013	35649373	diff_P1_vs_P3_common_449	0.04183
2	35698704	35698827	diff_P1_vs_P3_common_450	0.04060
2	35806675	35806834	diff_P1_vs_P3_common_451	0.15370
2	35814570	35814917	diff_P1_vs_P3_common_452	0.07983
2	36013082	36013408	diff_P1_vs_P3_common_453	0.25404
2	36058489	36058877	diff_P1_vs_P3_common_454	0.22329
2	36133884	36134013	diff_P1_vs_P3_common_455	0.14822
2	36142068	36142291	diff_P1_vs_P3_common_456	0.02638
2	36241519	36241887	diff_P1_vs_P3_common_457	0.52673
2	36519323	36519627	diff_P1_vs_P3_common_458	0.63697
2	36747616	36747756	diff_P1_vs_P3_common_459	0.48926
2	36749492	36749664	diff_P1_vs_P3_common_460	2.24200
2	36817502	36817622	diff_P1_vs_P3_common_461	1.66832
2	37488086	37488242	diff_P1_vs_P3_common_462	0.34531
2	38122803	38122923	diff_P1_vs_P3_common_463	0.52348
2	38435959	38436121	diff_P1_vs_P3_common_464	1.53068
2	38635952	38636084	diff_P1_vs_P3_common_465	0.36703
2	39524920	39525076	diff_P1_vs_P3_common_466	0.90513
2	39647744	39647902	diff_P1_vs_P3_common_467	0.73282
2	39896232	39896389	diff_P1_vs_P3_common_468	0.51260
2	40188584	40188717	diff_P1_vs_P3_common_469	0.27404
2	40619570	40619726	diff_P1_vs_P3_common_470	0.14865
2	41405271	41405402	diff_P1_vs_P3_common_471	0.06287
2	42060709	42060867	diff_P1_vs_P3_common_472	0.46670
2	42169907	42170028	diff_P1_vs_P3_common_473	0.77881
2	42294488	42294608	diff_P1_vs_P3_common_474	1.13836
2	42336456	42336577	diff_P1_vs_P3_common_475	1.73140
2	42397537	42397660	diff_P1_vs_P3_common_476	0.79562
2	42500562	42500729	diff_P1_vs_P3_common_477	1.97004
2	42512078	42512199	diff_P1_vs_P3_common_478	0.32015
2	43001530	43001910	diff_P1_vs_P3_common_479	0.27116
2	43193865	43193988	diff_P1_vs_P3_common_480	0.42706
2	43402797	43402953	diff_P1_vs_P3_common_481	0.63188
2	43509816	43509951	diff_P1_vs_P3_common_482	2.50844
2	45016348	45016470	diff_P1_vs_P3_common_483	0.24983
2	45118433	45118584	diff_P1_vs_P3_common_484	0.25278
2	45586474	45586597	diff_P1_vs_P3_common_485	2.63778
2	45728516	45728646	diff_P1_vs_P3_common_486	0.70384
2	46216389	46216559	diff_P1_vs_P3_common_487	0.76415
2	46782372	46782553	diff_P1_vs_P3_common_488	0.72981
2	46824782	46824906	diff_P1_vs_P3_common_489	0.08393
2	48733896	48734037	diff_P1_vs_P3_common_490	0.03310
2	48805682	48805812	diff_P1_vs_P3_common_491	1.22232
2	49004007	49004140	diff_P1_vs_P3_common_492	0.87906
2	49903315	49903502	diff_P1_vs_P3_common_493	0.54487
2	50040638	50040768	diff_P1_vs_P3_common_494	0.06321
2	50466777	50466921	diff_P1_vs_P3_common_495	1.91605
2	50885923	50886062	diff_P1_vs_P3_common_496	0.73594
2	50933597	50933759	diff_P1_vs_P3_common_497	0.73459
2	51778151	51778311	diff_P1_vs_P3_common_498	0.23779
2	52024636	52024757	diff_P1_vs_P3_common_499	0.22560
2	52098295	52098416	diff_P1_vs_P3_common_500	1.02958
2	52580862	52581000	diff_P1_vs_P3_common_501	1.67298
2	53012253	53012416	diff_P1_vs_P3_common_502	0.49617
2	53195178	53195311	diff_P1_vs_P3_common_503	0.50856
2	53204934	53205156	diff_P1_vs_P3_common_504	1.60932
2	53760054	53760230	diff_P1_vs_P3_common_505	0.80001
2	54480698	54480832	diff_P1_vs_P3_common_506	0.35106
2	54536866	54536988	diff_P1_vs_P3_common_507	0.03743
2	55090888	55091010	diff_P1_vs_P3_common_508	0.76319
2	57300238	57300373	diff_P1_vs_P3_common_509	0.27774
2	57677648	57677799	diff_P1_vs_P3_common_510	0.35177
2	57962583	57962708	diff_P1_vs_P3_common_511	1.52075
2	59017967	59018136	diff_P1_vs_P3_common_512	0.91089
2	59039973	59040141	diff_P1_vs_P3_common_513	0.19220
2	59382077	59382201	diff_P1_vs_P3_common_514	0.06842
2	60797738	60797908	diff_P1_vs_P3_common_515	1.35664
2	61639171	61639298	diff_P1_vs_P3_common_516	0.26802
2	63350770	63350936	diff_P1_vs_P3_common_517	0.63948
2	64585303	64585430	diff_P1_vs_P3_common_518	1.07317
2	64630611	64630759	diff_P1_vs_P3_common_519	1.94132
2	64636645	64636785	diff_P1_vs_P3_common_520	0.13132
2	64960134	64960278	diff_P1_vs_P3_common_521	0.08296
2	66220193	66220332	diff_P1_vs_P3_common_522	0.54631
2	66230549	66230679	diff_P1_vs_P3_common_523	0.07202
2	67691070	67691192	diff_P1_vs_P3_common_524	0.21033
2	67916294	67916449	diff_P1_vs_P3_common_525	0.83051
2	72209161	72209288	diff_P1_vs_P3_common_526	1.27708
2	72877936	72878086	diff_P1_vs_P3_common_527	0.04483
2	73801587	73801707	diff_P1_vs_P3_common_528	0.60074
2	75056208	75056329	diff_P1_vs_P3_common_529	0.63095
2	75412795	75412915	diff_P1_vs_P3_common_530	0.33576
2	75916275	75916395	diff_P1_vs_P3_common_531	0.08744
2	76765948	76766099	diff_P1_vs_P3_common_532	0.59082
3	2169173	2169317	diff_P1_vs_P3_common_533	0.41286
3	3269051	3269217	diff_P1_vs_P3_common_534	0.39969
3	3662250	3662392	diff_P1_vs_P3_common_535	0.08456
3	3896263	3896416	diff_P1_vs_P3_common_536	0.98872
3	6462085	6462243	diff_P1_vs_P3_common_537	0.11494
3	6472401	6472534	diff_P1_vs_P3_common_538	0.06590
3	6611074	6611233	diff_P1_vs_P3_common_539	0.12596
3	6851145	6851291	diff_P1_vs_P3_common_540	0.27020
3	7858545	7858677	diff_P1_vs_P3_common_541	0.24430
3	8332274	8332421	diff_P1_vs_P3_common_542	0.31179
3	8930566	8930711	diff_P1_vs_P3_common_543	0.29540
3	9638290	9638437	diff_P1_vs_P3_common_544	1.50002
3	9704642	9704806	diff_P1_vs_P3_common_545	0.07229
3	10402482	10402638	diff_P1_vs_P3_common_546	0.60668
3	10841469	10841594	diff_P1_vs_P3_common_547	2.05355
3	10941634	10941783	diff_P1_vs_P3_common_548	0.39122
3	16679729	16679892	diff_P1_vs_P3_common_549	0.64477
3	16714850	16715011	diff_P1_vs_P3_common_550	0.47722
3	17439022	17439146	diff_P1_vs_P3_common_551	0.55874
3	17455675	17455837	diff_P1_vs_P3_common_552	0.33799
3	17655075	17655221	diff_P1_vs_P3_common_553	0.56422
3	18775312	18775439	diff_P1_vs_P3_common_554	0.62030
3	18930514	18930635	diff_P1_vs_P3_common_555	0.10166
3	19576203	19576335	diff_P1_vs_P3_common_556	0.04996
3	20068515	20068637	diff_P1_vs_P3_common_557	0.61671
3	20511038	20511185	diff_P1_vs_P3_common_558	1.77623
3	21232123	21232304	diff_P1_vs_P3_common_559	0.42504
3	21328411	21328570	diff_P1_vs_P3_common_560	1.54567
3	21494876	21495040	diff_P1_vs_P3_common_561	0.09807
3	21900519	21900642	diff_P1_vs_P3_common_562	1.22564
3	22028851	22029018	diff_P1_vs_P3_common_563	0.38533
3	22638537	22638687	diff_P1_vs_P3_common_564	0.27627
3	22708347	22708490	diff_P1_vs_P3_common_565	0.54302
3	22905859	22906015	diff_P1_vs_P3_common_566	0.45681
3	22949293	22949769	diff_P1_vs_P3_common_567	0.24656
3	23266427	23266571	diff_P1_vs_P3_common_568	0.43376
3	23398285	23398409	diff_P1_vs_P3_common_569	0.17878
3	23554828	23554980	diff_P1_vs_P3_common_570	1.23129
3	23721127	23721261	diff_P1_vs_P3_common_571	0.48547
3	23906852	23907016	diff_P1_vs_P3_common_572	0.91222
3	24162840	24162967	diff_P1_vs_P3_common_573	1.17768
3	24767631	24767830	diff_P1_vs_P3_common_574	0.58166
3	24790764	24790899	diff_P1_vs_P3_common_575	0.10434
3	26163440	26163596	diff_P1_vs_P3_common_576	0.57006
3	26485952	26486073	diff_P1_vs_P3_common_577	1.15036
3	26538364	26538696	diff_P1_vs_P3_common_578	0.26766
3	26796715	26796879	diff_P1_vs_P3_common_579	0.23603
3	27251344	27251502	diff_P1_vs_P3_common_580	1.00064
3	27598919	27599084	diff_P1_vs_P3_common_581	1.17890
3	28480221	28480359	diff_P1_vs_P3_common_582	0.22281
3	29538665	29538823	diff_P1_vs_P3_common_583	0.68066
3	30495955	30496272	diff_P1_vs_P3_common_584	1.16988
3	31201154	31201282	diff_P1_vs_P3_common_585	1.30317
3	31590055	31590180	diff_P1_vs_P3_common_586	1.05375
3	31602324	31602461	diff_P1_vs_P3_common_587	0.63876
3	31884155	31884281	diff_P1_vs_P3_common_588	0.51200
3	32872810	32872960	diff_P1_vs_P3_common_589	1.09704
3	32954680	32954830	diff_P1_vs_P3_common_590	1.60696
3	33611315	33611594	diff_P1_vs_P3_common_591	0.14466
3	33708024	33708379	diff_P1_vs_P3_common_592	0.06433
3	33832818	33833238	diff_P1_vs_P3_common_593	1.02346
3	33883056	33883410	diff_P1_vs_P3_common_594	0.07904
3	33921326	33921556	diff_P1_vs_P3_common_595	0.18314
3	33933407	33933680	diff_P1_vs_P3_common_596	0.23265
3	33984395	33984757	diff_P1_vs_P3_common_597	0.52594
3	33986550	33986811	diff_P1_vs_P3_common_598	0.16305
3	33990990	33991245	diff_P1_vs_P3_common_599	0.02064
3	33994594	33994748	diff_P1_vs_P3_common_600	0.09395
3	34029920	34030281	diff_P1_vs_P3_common_601	0.19505
3	34118966	34119445	diff_P1_vs_P3_common_602	0.09635
3	34119618	34119748	diff_P1_vs_P3_common_603	0.41403
3	34180628	34180877	diff_P1_vs_P3_common_604	0.04787
3	34209335	34209665	diff_P1_vs_P3_common_605	0.13380
3	34277473	34277940	diff_P1_vs_P3_common_606	0.34108
3	34280044	34280469	diff_P1_vs_P3_common_607	0.39919
3	34281334	34282206	diff_P1_vs_P3_common_608	0.10215
3	34284252	34284699	diff_P1_vs_P3_common_609	0.56352
3	34286778	34287196	diff_P1_vs_P3_common_610	0.54304
3	34289331	34289776	diff_P1_vs_P3_common_611	0.82960
3	34417663	34417929	diff_P1_vs_P3_common_612	0.03793
3	34490498	34490766	diff_P1_vs_P3_common_613	0.26778
3	34541862	34542016	diff_P1_vs_P3_common_614	1.05423
3	34551173	34551477	diff_P1_vs_P3_common_615	0.04101
3	34653282	34653552	diff_P1_vs_P3_common_616	0.76452
3	34662119	34662323	diff_P1_vs_P3_common_617	1.71705
3	34780122	34780421	diff_P1_vs_P3_common_618	0.12809
3	34799136	34799425	diff_P1_vs_P3_common_619	0.05156
3	34917081	34917440	diff_P1_vs_P3_common_620	0.16604
3	34951213	34951408	diff_P1_vs_P3_common_621	0.67120
3	34958371	34958532	diff_P1_vs_P3_common_622	0.20418
3	35066885	35067280	diff_P1_vs_P3_common_623	0.69801
3	35068821	35069089	diff_P1_vs_P3_common_624	0.09337
3	35075957	35076313	diff_P1_vs_P3_common_625	0.13643
3	35077235	35077589	diff_P1_vs_P3_common_626	0.15208
3	35576965	35577361	diff_P1_vs_P3_common_627	0.17077
3	35674038	35674314	diff_P1_vs_P3_common_628	0.00646
3	35786160	35786474	diff_P1_vs_P3_common_629	0.21080
3	35800678	35800846	diff_P1_vs_P3_common_630	0.29155
3	35872389	35872773	diff_P1_vs_P3_common_631	0.04903
3	36061456	36061679	diff_P1_vs_P3_common_632	0.52984
3	36228621	36228775	diff_P1_vs_P3_common_633	0.17069
3	36365696	36366028	diff_P1_vs_P3_common_634	0.12942
3	36530171	36530331	diff_P1_vs_P3_common_635	0.87893
3	37026952	37027082	diff_P1_vs_P3_common_636	1.07798
3	37058720	37058894	diff_P1_vs_P3_common_637	1.17405
3	37188972	37189150	diff_P1_vs_P3_common_638	1.17375
3	37641482	37641634	diff_P1_vs_P3_common_639	0.24839
3	37961814	37961944	diff_P1_vs_P3_common_640	0.55711
3	38016688	38016821	diff_P1_vs_P3_common_641	1.11291
3	38092546	38092688	diff_P1_vs_P3_common_642	0.11926
3	38327447	38327573	diff_P1_vs_P3_common_643	1.10322
3	38378513	38378637	diff_P1_vs_P3_common_644	0.29658
3	38420001	38420154	diff_P1_vs_P3_common_645	0.35434
3	38540121	38540282	diff_P1_vs_P3_common_646	0.28653
3	39247845	39248012	diff_P1_vs_P3_common_647	0.26115
3	40114622	40114787	diff_P1_vs_P3_common_648	0.80540
3	41384584	41384727	diff_P1_vs_P3_common_649	0.94883
3	42072629	42072759	diff_P1_vs_P3_common_650	0.10185
3	42403832	42403963	diff_P1_vs_P3_common_651	0.55599
3	42413118	42413259	diff_P1_vs_P3_common_652	2.62278
3	42672332	42672482	diff_P1_vs_P3_common_653	0.30554
3	43772069	43772189	diff_P1_vs_P3_common_654	0.24367
3	43894145	43894271	diff_P1_vs_P3_common_655	0.46262
3	43915282	43915693	diff_P1_vs_P3_common_656	0.24904
3	44119510	44119645	diff_P1_vs_P3_common_657	0.63823
3	44594211	44594345	diff_P1_vs_P3_common_658	1.05540
3	44831461	44831583	diff_P1_vs_P3_common_659	2.01237
3	44889876	44890010	diff_P1_vs_P3_common_660	0.78100
3	45817656	45817800	diff_P1_vs_P3_common_661	0.54737
3	46415111	46415271	diff_P1_vs_P3_common_662	1.17981
3	47421607	47421729	diff_P1_vs_P3_common_663	0.15243
3	47468719	47468874	diff_P1_vs_P3_common_664	0.83123
3	47532238	47532382	diff_P1_vs_P3_common_665	0.46968
3	47843513	47843672	diff_P1_vs_P3_common_666	1.40369
3	48107821	48107948	diff_P1_vs_P3_common_667	0.25317
3	48160225	48160367	diff_P1_vs_P3_common_668	1.45858
3	48627157	48627295	diff_P1_vs_P3_common_669	0.99167
3	48968283	48968455	diff_P1_vs_P3_common_670	0.55608
3	48977127	48977299	diff_P1_vs_P3_common_671	0.30431
3	49152147	49152306	diff_P1_vs_P3_common_672	0.23456
3	50029249	50029376	diff_P1_vs_P3_common_673	0.87468
3	50903390	50903520	diff_P1_vs_P3_common_674	0.87883
3	50922654	50922819	diff_P1_vs_P3_common_675	0.39119
3	51189956	51190090	diff_P1_vs_P3_common_676	0.50451
3	52571664	52571827	diff_P1_vs_P3_common_677	0.29033
3	52877103	52877234	diff_P1_vs_P3_common_678	0.18014
3	53232861	53232988	diff_P1_vs_P3_common_679	1.13032
3	53276083	53276218	diff_P1_vs_P3_common_680	1.66406
3	53774762	53774893	diff_P1_vs_P3_common_681	0.41404
3	54307789	54307940	diff_P1_vs_P3_common_682	0.64139
3	54359318	54359448	diff_P1_vs_P3_common_683	0.18763
3	54651314	54651434	diff_P1_vs_P3_common_684	0.93132
3	55388698	55388870	diff_P1_vs_P3_common_685	0.87254
3	56385184	56385337	diff_P1_vs_P3_common_686	0.21195
3	56698647	56698801	diff_P1_vs_P3_common_687	1.08614
3	57677900	57678070	diff_P1_vs_P3_common_688	0.25077
3	57686786	57686968	diff_P1_vs_P3_common_689	0.07185
3	57984064	57984249	diff_P1_vs_P3_common_690	0.50499
3	57988819	57988980	diff_P1_vs_P3_common_691	0.40536
3	59156386	59156518	diff_P1_vs_P3_common_692	0.26271
3	59743290	59743441	diff_P1_vs_P3_common_693	0.49756
3	60472553	60472673	diff_P1_vs_P3_common_694	0.15415
3	62301283	62301434	diff_P1_vs_P3_common_695	0.33025
3	63233831	63233953	diff_P1_vs_P3_common_696	0.09635
3	64069561	64069713	diff_P1_vs_P3_common_697	0.26716
3	69584478	69584657	diff_P1_vs_P3_common_698	0.76961
3	69928616	69928741	diff_P1_vs_P3_common_699	0.82146
3	70238564	70238742	diff_P1_vs_P3_common_700	0.15013
3	71033657	71033802	diff_P1_vs_P3_common_701	0.13688
4	694	1010	diff_P1_vs_P3_common_702	1.44297
4	2600	2882	diff_P1_vs_P3_common_703	0.32792
4	3396	3610	diff_P1_vs_P3_common_704	0.48036
4	324743	324909	diff_P1_vs_P3_common_705	0.05806
4	1128751	1128908	diff_P1_vs_P3_common_706	0.25050
4	3214432	3214587	diff_P1_vs_P3_common_707	0.22774
4	3451952	3452080	diff_P1_vs_P3_common_708	0.37872
4	4330716	4330840	diff_P1_vs_P3_common_709	0.63250
4	5467675	5467799	diff_P1_vs_P3_common_710	0.23463
4	7372984	7373113	diff_P1_vs_P3_common_711	1.64645
4	9950988	9951140	diff_P1_vs_P3_common_712	0.62237
4	10235222	10235409	diff_P1_vs_P3_common_713	0.19107
4	10933764	10933916	diff_P1_vs_P3_common_714	0.52595
4	11500828	11500966	diff_P1_vs_P3_common_715	0.71329
4	12534993	12535170	diff_P1_vs_P3_common_716	1.39380
4	13269009	13269145	diff_P1_vs_P3_common_717	0.23024
4	13384051	13384190	diff_P1_vs_P3_common_718	0.43726
4	13458951	13459084	diff_P1_vs_P3_common_719	0.25132
4	13506525	13506652	diff_P1_vs_P3_common_720	0.28435
4	13933491	13933636	diff_P1_vs_P3_common_721	0.69006
4	14960240	14960364	diff_P1_vs_P3_common_722	1.66976
4	15256846	15256993	diff_P1_vs_P3_common_723	0.42260
4	16180962	16181237	diff_P1_vs_P3_common_724	2.43606
4	16426857	16427012	diff_P1_vs_P3_common_725	0.81891
4	16434038	16434186	diff_P1_vs_P3_common_726	0.95904
4	17079589	17079725	diff_P1_vs_P3_common_727	0.53303
4	17847017	17847184	diff_P1_vs_P3_common_728	0.26033
4	18656025	18656145	diff_P1_vs_P3_common_729	1.07543
4	18730331	18730498	diff_P1_vs_P3_common_730	0.43137
4	19760357	19760546	diff_P1_vs_P3_common_731	2.02620
4	21104738	21104869	diff_P1_vs_P3_common_732	0.26183
4	21282481	21282637	diff_P1_vs_P3_common_733	0.70249
4	21588587	21588718	diff_P1_vs_P3_common_734	0.32823
4	21973486	21973629	diff_P1_vs_P3_common_735	0.35912
4	22412359	22412517	diff_P1_vs_P3_common_736	0.39961
4	22524249	22524401	diff_P1_vs_P3_common_737	0.45738
4	23033662	23033789	diff_P1_vs_P3_common_738	0.96117
4	23124445	23124567	diff_P1_vs_P3_common_739	0.38548
4	23486808	23486960	diff_P1_vs_P3_common_740	0.31067
4	23680647	23680776	diff_P1_vs_P3_common_741	0.09347
4	24422123	24422256	diff_P1_vs_P3_common_742	0.20791
4	25187024	25187196	diff_P1_vs_P3_common_743	0.82638
4	25230860	25230999	diff_P1_vs_P3_common_744	1.07703
4	25465370	25465494	diff_P1_vs_P3_common_745	0.62464
4	25882037	25882158	diff_P1_vs_P3_common_746	0.04369
4	25928602	25928744	diff_P1_vs_P3_common_747	0.25853
4	26049017	26049137	diff_P1_vs_P3_common_748	0.25258
4	26177735	26177859	diff_P1_vs_P3_common_749	0.51905
4	26279476	26280152	diff_P1_vs_P3_common_750	1.37249
4	26297721	26297965	diff_P1_vs_P3_common_751	0.92413
4	26299744	26300363	diff_P1_vs_P3_common_752	0.58716
4	26326803	26327318	diff_P1_vs_P3_common_753	0.80519
4	26327807	26327927	diff_P1_vs_P3_common_754	1.84808
4	26335385	26335626	diff_P1_vs_P3_common_755	1.47342
4	26335712	26335970	diff_P1_vs_P3_common_756	1.01403
4	26994238	26994403	diff_P1_vs_P3_common_757	0.26632
4	27289694	27289839	diff_P1_vs_P3_common_758	0.77574
4	27394380	27394576	diff_P1_vs_P3_common_759	0.38029
4	28126014	28126159	diff_P1_vs_P3_common_760	0.66160
4	28224104	28224243	diff_P1_vs_P3_common_761	1.49842
4	28253240	28253396	diff_P1_vs_P3_common_762	0.21961
4	28272269	28272777	diff_P1_vs_P3_common_763	0.50936
4	28273261	28273577	diff_P1_vs_P3_common_764	0.49203
4	28290371	28290879	diff_P1_vs_P3_common_765	1.86792
4	28316157	28316483	diff_P1_vs_P3_common_766	1.26237
4	28327348	28327697	diff_P1_vs_P3_common_767	0.91054
4	28402045	28402288	diff_P1_vs_P3_common_768	0.91600
4	28428285	28428553	diff_P1_vs_P3_common_769	0.14997
4	28433449	28433609	diff_P1_vs_P3_common_770	0.26682
4	33300080	33300213	diff_P1_vs_P3_common_771	0.98950
4	33866134	33866261	diff_P1_vs_P3_common_772	1.47465
4	34047834	34047989	diff_P1_vs_P3_common_773	1.09724
4	34203478	34203641	diff_P1_vs_P3_common_774	0.35000
4	35086647	35086768	diff_P1_vs_P3_common_775	0.40729
4	35139119	35139244	diff_P1_vs_P3_common_776	1.27509
4	35154008	35154147	diff_P1_vs_P3_common_777	1.20860
4	35462081	35462234	diff_P1_vs_P3_common_778	0.84090
4	35623047	35623169	diff_P1_vs_P3_common_779	1.12277
4	35965519	35965664	diff_P1_vs_P3_common_780	1.10312
4	37127510	37127666	diff_P1_vs_P3_common_781	0.34180
4	37158119	37158239	diff_P1_vs_P3_common_782	1.91399
4	37165006	37165134	diff_P1_vs_P3_common_783	0.04484
4	37525642	37525823	diff_P1_vs_P3_common_784	0.67606
4	37641720	37641843	diff_P1_vs_P3_common_785	2.52381
4	38235855	38235995	diff_P1_vs_P3_common_786	0.43702
4	40692050	40692185	diff_P1_vs_P3_common_787	2.36744
4	40911511	40911671	diff_P1_vs_P3_common_788	0.56972
4	41252536	41252671	diff_P1_vs_P3_common_789	0.22623
4	42028401	42028542	diff_P1_vs_P3_common_790	0.94683
4	42050043	42050192	diff_P1_vs_P3_common_791	0.08534
4	42325607	42325742	diff_P1_vs_P3_common_792	0.48858
4	43194699	43194836	diff_P1_vs_P3_common_793	0.11985
4	43239679	43239809	diff_P1_vs_P3_common_794	1.64680
4	44274607	44274768	diff_P1_vs_P3_common_795	0.63942
4	44559715	44559836	diff_P1_vs_P3_common_796	2.42285
4	44684210	44684685	diff_P1_vs_P3_common_797	0.57964
4	45065567	45065698	diff_P1_vs_P3_common_798	0.17653
4	45446072	45446197	diff_P1_vs_P3_common_799	0.74374
4	45717465	45717690	diff_P1_vs_P3_common_800	0.49046
4	45734674	45734797	diff_P1_vs_P3_common_801	0.69467
4	46187358	46187684	diff_P1_vs_P3_common_802	1.25922
4	46272992	46273143	diff_P1_vs_P3_common_803	0.33897
4	46756254	46756438	diff_P1_vs_P3_common_804	0.17033
4	46781058	46781179	diff_P1_vs_P3_common_805	2.43058
4	47190539	47190676	diff_P1_vs_P3_common_806	0.27950
4	47242506	47242677	diff_P1_vs_P3_common_807	0.13513
4	47251396	47251554	diff_P1_vs_P3_common_808	0.11054
4	47595432	47595588	diff_P1_vs_P3_common_809	0.16548
4	48369041	48369173	diff_P1_vs_P3_common_810	0.65026
4	48458752	48458893	diff_P1_vs_P3_common_811	0.08235
4	48775181	48775305	diff_P1_vs_P3_common_812	1.26949
4	49005856	49006003	diff_P1_vs_P3_common_813	0.12043
4	49174568	49174728	diff_P1_vs_P3_common_814	0.12252
4	50007820	50007941	diff_P1_vs_P3_common_815	1.32795
4	53834337	53834489	diff_P1_vs_P3_common_816	0.35884
4	55129108	55129265	diff_P1_vs_P3_common_817	0.08933
4	56207005	56207200	diff_P1_vs_P3_common_818	0.28420
4	57255701	57255859	diff_P1_vs_P3_common_819	0.11661
4	60496748	60496907	diff_P1_vs_P3_common_820	0.19254
4	60503008	60503129	diff_P1_vs_P3_common_821	1.45755
4	62175784	62175910	diff_P1_vs_P3_common_822	0.51203
4	65625681	65625822	diff_P1_vs_P3_common_823	0.71011
4	66906523	66906693	diff_P1_vs_P3_common_824	0.32528
4	66922733	66922896	diff_P1_vs_P3_common_825	0.87149
4	68006492	68006646	diff_P1_vs_P3_common_826	1.20584
4	68646041	68646213	diff_P1_vs_P3_common_827	1.79680
5	17624	17794	diff_P1_vs_P3_common_828	1.44304
5	187947	188082	diff_P1_vs_P3_common_829	2.22631
5	190005	190156	diff_P1_vs_P3_common_830	0.96319
5	3014948	3015071	diff_P1_vs_P3_common_831	0.32743
5	3620286	3620425	diff_P1_vs_P3_common_832	0.49424
5	4147843	4147996	diff_P1_vs_P3_common_833	0.42293
5	4153055	4153216	diff_P1_vs_P3_common_834	0.99450
5	4588285	4588431	diff_P1_vs_P3_common_835	0.40997
5	4993704	4993824	diff_P1_vs_P3_common_836	1.00055
5	5631097	5631241	diff_P1_vs_P3_common_837	0.80052
5	5802181	5802365	diff_P1_vs_P3_common_838	0.67793
5	8531476	8531603	diff_P1_vs_P3_common_839	0.47268
5	9940371	9940542	diff_P1_vs_P3_common_840	0.87972
5	10679776	10679897	diff_P1_vs_P3_common_841	1.41151
5	10730430	10730574	diff_P1_vs_P3_common_842	0.43156
5	10860319	10860494	diff_P1_vs_P3_common_843	1.30638
5	10865671	10865817	diff_P1_vs_P3_common_844	1.24724
5	11251265	11251402	diff_P1_vs_P3_common_845	1.17736
5	11363641	11363813	diff_P1_vs_P3_common_846	0.37304
5	14711606	14711732	diff_P1_vs_P3_common_847	1.49661
5	15416979	15417171	diff_P1_vs_P3_common_848	1.36533
5	16586328	16586471	diff_P1_vs_P3_common_849	0.16096
5	16680143	16680307	diff_P1_vs_P3_common_850	0.44231
5	16747769	16747938	diff_P1_vs_P3_common_851	0.77479
5	17694700	17694860	diff_P1_vs_P3_common_852	0.49777
5	18468498	18468881	diff_P1_vs_P3_common_853	0.59437
5	19558624	19558768	diff_P1_vs_P3_common_854	0.81224
5	19900529	19900678	diff_P1_vs_P3_common_855	0.51676
5	20215160	20215286	diff_P1_vs_P3_common_856	1.94155
5	21202671	21202815	diff_P1_vs_P3_common_857	0.45392
5	21341750	21341871	diff_P1_vs_P3_common_858	1.06140
5	22389529	22389653	diff_P1_vs_P3_common_859	1.47830
5	23079732	23079862	diff_P1_vs_P3_common_860	1.74753
5	23788433	23788561	diff_P1_vs_P3_common_861	1.59157
5	23841564	23841689	diff_P1_vs_P3_common_862	0.80598
5	24215208	24215370	diff_P1_vs_P3_common_863	0.71007
5	24532846	24532976	diff_P1_vs_P3_common_864	0.54602
5	24978540	24978838	diff_P1_vs_P3_common_865	0.13905
5	25049280	25049402	diff_P1_vs_P3_common_866	0.71805
5	25562962	25563084	diff_P1_vs_P3_common_867	0.60294
5	26259133	26259287	diff_P1_vs_P3_common_868	0.56402
5	26551895	26552024	diff_P1_vs_P3_common_869	2.16952
5	27068532	27068687	diff_P1_vs_P3_common_870	0.32681
5	27290028	27290204	diff_P1_vs_P3_common_871	0.88691
5	27801428	27801563	diff_P1_vs_P3_common_872	2.59179
5	27810701	27810871	diff_P1_vs_P3_common_873	0.12089
5	28030781	28030940	diff_P1_vs_P3_common_874	0.03070
5	28226003	28226135	diff_P1_vs_P3_common_875	1.00685
5	28242918	28243071	diff_P1_vs_P3_common_876	0.08192
5	28360831	28360953	diff_P1_vs_P3_common_877	0.13694
5	28453026	28453174	diff_P1_vs_P3_common_878	0.31077
5	29107774	29107894	diff_P1_vs_P3_common_879	0.29106
5	29472230	29472367	diff_P1_vs_P3_common_880	1.62593
5	29723874	29724005	diff_P1_vs_P3_common_881	0.80915
5	29766331	29766470	diff_P1_vs_P3_common_882	0.25701
5	29769360	29769844	diff_P1_vs_P3_common_883	0.55244
5	29936370	29936495	diff_P1_vs_P3_common_884	0.27045
5	30373440	30373604	diff_P1_vs_P3_common_885	1.22072
5	30556488	30556663	diff_P1_vs_P3_common_886	0.79939
5	30590940	30591125	diff_P1_vs_P3_common_887	0.42394
5	30821246	30821377	diff_P1_vs_P3_common_888	2.30114
5	30939412	30939757	diff_P1_vs_P3_common_889	1.00863
5	31286935	31287116	diff_P1_vs_P3_common_890	0.01711
5	32529261	32529415	diff_P1_vs_P3_common_891	0.08865
5	32542778	32542900	diff_P1_vs_P3_common_892	1.66366
5	32578528	32578655	diff_P1_vs_P3_common_893	0.10172
5	32683978	32684098	diff_P1_vs_P3_common_894	0.34452
5	32691104	32691364	diff_P1_vs_P3_common_895	1.47607
5	32703053	32703189	diff_P1_vs_P3_common_896	0.21075
5	32741726	32741882	diff_P1_vs_P3_common_897	0.85847
5	33669069	33669193	diff_P1_vs_P3_common_898	0.08484
5	33847941	33848124	diff_P1_vs_P3_common_899	0.41163
5	34255813	34255934	diff_P1_vs_P3_common_900	1.02461
5	34877775	34877907	diff_P1_vs_P3_common_901	1.61899
5	34907164	34907333	diff_P1_vs_P3_common_902	0.37977
5	35205740	35205869	diff_P1_vs_P3_common_903	0.50225
5	35429625	35429745	diff_P1_vs_P3_common_904	1.49159
5	35567421	35567563	diff_P1_vs_P3_common_905	0.51041
5	35920548	35920674	diff_P1_vs_P3_common_906	1.14913
5	36361351	36361474	diff_P1_vs_P3_common_907	0.66249
5	36659719	36659843	diff_P1_vs_P3_common_908	1.48052
5	36905585	36905706	diff_P1_vs_P3_common_909	0.88225
5	36964575	36964697	diff_P1_vs_P3_common_910	1.19747
5	38649165	38649296	diff_P1_vs_P3_common_911	0.98709
5	39364945	39365102	diff_P1_vs_P3_common_912	1.08584
5	40188139	40188275	diff_P1_vs_P3_common_913	0.95347
5	40326459	40326625	diff_P1_vs_P3_common_914	1.60016
5	40408848	40409001	diff_P1_vs_P3_common_915	0.85897
5	40447281	40447422	diff_P1_vs_P3_common_916	1.69244
5	40641981	40642110	diff_P1_vs_P3_common_917	1.40814
5	40691586	40691739	diff_P1_vs_P3_common_918	0.60587
5	40765227	40765357	diff_P1_vs_P3_common_919	0.43227
5	41050454	41050583	diff_P1_vs_P3_common_920	1.25597
5	41325436	41325601	diff_P1_vs_P3_common_921	0.60795
5	41902154	41902308	diff_P1_vs_P3_common_922	0.38118
5	42670576	42670706	diff_P1_vs_P3_common_923	0.29207
5	42820577	42820808	diff_P1_vs_P3_common_924	1.18665
5	43212723	43212854	diff_P1_vs_P3_common_925	1.00007
5	43856741	43856888	diff_P1_vs_P3_common_926	0.39661
5	43929927	43930079	diff_P1_vs_P3_common_927	0.96130
5	44885858	44885986	diff_P1_vs_P3_common_928	0.54719
5	45457025	45457219	diff_P1_vs_P3_common_929	1.40279
5	45458303	45458496	diff_P1_vs_P3_common_930	0.44495
5	45458929	45459358	diff_P1_vs_P3_common_931	1.20951
5	45501113	45501318	diff_P1_vs_P3_common_932	0.03227
5	45524370	45524500	diff_P1_vs_P3_common_933	0.35152
5	45559643	45559868	diff_P1_vs_P3_common_934	1.26532
5	45560617	45560778	diff_P1_vs_P3_common_935	1.21151
5	45567708	45568070	diff_P1_vs_P3_common_936	0.74444
5	45579908	45580033	diff_P1_vs_P3_common_937	0.06915
5	45769339	45769604	diff_P1_vs_P3_common_938	1.36654
5	45898730	45899050	diff_P1_vs_P3_common_939	0.22311
5	45936938	45937204	diff_P1_vs_P3_common_940	2.31303
5	46231765	46232096	diff_P1_vs_P3_common_941	0.50979
5	46275470	46275593	diff_P1_vs_P3_common_942	0.14790
5	46288797	46289064	diff_P1_vs_P3_common_943	0.39316
5	46307792	46308043	diff_P1_vs_P3_common_944	0.15315
5	46309967	46310336	diff_P1_vs_P3_common_945	0.45650
5	46316544	46316880	diff_P1_vs_P3_common_946	0.31504
5	46335808	46336009	diff_P1_vs_P3_common_947	2.23807
5	46409508	46409975	diff_P1_vs_P3_common_948	0.38316
5	46642692	46642954	diff_P1_vs_P3_common_949	0.43547
5	46729590	46729991	diff_P1_vs_P3_common_950	0.65931
5	46918796	46918940	diff_P1_vs_P3_common_951	0.09617
5	46928582	46929011	diff_P1_vs_P3_common_952	0.63773
5	46930678	46930802	diff_P1_vs_P3_common_953	0.26800
5	46935038	46935163	diff_P1_vs_P3_common_954	0.77238
5	47178955	47179285	diff_P1_vs_P3_common_955	0.26128
5	47202290	47202426	diff_P1_vs_P3_common_956	0.09591
5	47258613	47258736	diff_P1_vs_P3_common_957	0.20932
5	47318195	47318393	diff_P1_vs_P3_common_958	0.11587
5	47329144	47329272	diff_P1_vs_P3_common_959	0.32970
5	47338691	47338819	diff_P1_vs_P3_common_960	0.11882
5	47371128	47371534	diff_P1_vs_P3_common_961	0.11324
5	47588361	47588743	diff_P1_vs_P3_common_962	0.43382
5	47606416	47606551	diff_P1_vs_P3_common_963	0.13930
5	47772366	47772651	diff_P1_vs_P3_common_964	0.09610
5	48020106	48020333	diff_P1_vs_P3_common_965	0.47296
5	48112044	48112168	diff_P1_vs_P3_common_966	0.14800
5	48158797	48159123	diff_P1_vs_P3_common_967	0.20093
5	50457671	50457830	diff_P1_vs_P3_common_968	0.31274
5	50794097	50794258	diff_P1_vs_P3_common_969	1.85180
5	51545767	51545923	diff_P1_vs_P3_common_970	0.26359
5	51646966	51647095	diff_P1_vs_P3_common_971	0.33053
5	51957412	51957565	diff_P1_vs_P3_common_972	0.24033
5	52347419	52347573	diff_P1_vs_P3_common_973	0.46252
5	53230460	53230594	diff_P1_vs_P3_common_974	0.08261
5	53253392	53253517	diff_P1_vs_P3_common_975	0.76404
5	54175479	54175603	diff_P1_vs_P3_common_976	0.05241
5	54314427	54314550	diff_P1_vs_P3_common_977	2.65134
5	54571784	54571945	diff_P1_vs_P3_common_978	0.04984
5	54952443	54952615	diff_P1_vs_P3_common_979	0.24656
5	55395942	55396067	diff_P1_vs_P3_common_980	0.49160
5	55709087	55709253	diff_P1_vs_P3_common_981	1.19874
5	56691153	56691328	diff_P1_vs_P3_common_982	0.55471
5	58223978	58224166	diff_P1_vs_P3_common_983	0.52692
5	58487080	58487224	diff_P1_vs_P3_common_984	0.99139
5	58754342	58754470	diff_P1_vs_P3_common_985	0.29345
5	58770617	58770745	diff_P1_vs_P3_common_986	0.81407
5	58813548	58813687	diff_P1_vs_P3_common_987	0.55132
5	58899490	58899616	diff_P1_vs_P3_common_988	0.13535
5	59445539	59445668	diff_P1_vs_P3_common_989	0.06110
5	61392378	61392726	diff_P1_vs_P3_common_990	0.15932
5	61812474	61812637	diff_P1_vs_P3_common_991	0.49349
5	64373070	64373219	diff_P1_vs_P3_common_992	1.15274
5	64736761	64736893	diff_P1_vs_P3_common_993	0.18408
5	65008797	65008918	diff_P1_vs_P3_common_994	1.12083
5	65430371	65430526	diff_P1_vs_P3_common_995	0.72507
5	66215712	66215877	diff_P1_vs_P3_common_996	0.27989
5	66231547	66231728	diff_P1_vs_P3_common_997	0.35613
5	66329020	66329169	diff_P1_vs_P3_common_998	0.92686
5	66505987	66506122	diff_P1_vs_P3_common_999	0.09117
5	66659470	66659635	diff_P1_vs_P3_common_1000	0.99787
5	66787962	66788087	diff_P1_vs_P3_common_1001	1.97350
5	67047329	67047449	diff_P1_vs_P3_common_1002	0.12925
5	67848703	67848840	diff_P1_vs_P3_common_1003	1.07272
5	68091935	68092081	diff_P1_vs_P3_common_1004	0.37836
5	68214080	68214268	diff_P1_vs_P3_common_1005	0.26008
5	68527809	68528008	diff_P1_vs_P3_common_1006	0.68056
5	69542489	69542671	diff_P1_vs_P3_common_1007	0.88250
5	69873305	69873464	diff_P1_vs_P3_common_1008	0.23842
5	70021133	70021285	diff_P1_vs_P3_common_1009	0.32523
5	71262068	71262206	diff_P1_vs_P3_common_1010	0.45878
6	2532608	2532749	diff_P1_vs_P3_common_1011	0.77381
6	4056933	4057066	diff_P1_vs_P3_common_1012	0.23298
6	5369151	5369298	diff_P1_vs_P3_common_1013	0.46967
6	6060162	6060339	diff_P1_vs_P3_common_1014	0.80752
6	6423763	6423919	diff_P1_vs_P3_common_1015	1.28299
6	6496282	6496421	diff_P1_vs_P3_common_1016	0.93712
6	6504796	6504951	diff_P1_vs_P3_common_1017	0.14289
6	6619745	6619891	diff_P1_vs_P3_common_1018	0.12951
6	6811234	6811385	diff_P1_vs_P3_common_1019	0.33864
6	7897942	7898066	diff_P1_vs_P3_common_1020	1.14998
6	8561692	8561833	diff_P1_vs_P3_common_1021	0.21597
6	8623445	8623617	diff_P1_vs_P3_common_1022	1.12542
6	8656288	8656455	diff_P1_vs_P3_common_1023	0.32490
6	9709362	9709509	diff_P1_vs_P3_common_1024	0.27241
6	10149635	10149776	diff_P1_vs_P3_common_1025	0.35636
6	10854719	10854858	diff_P1_vs_P3_common_1026	0.56005
6	11702243	11702374	diff_P1_vs_P3_common_1027	0.28358
6	11885609	11885732	diff_P1_vs_P3_common_1028	0.53957
6	12050349	12050478	diff_P1_vs_P3_common_1029	1.35214
6	12127182	12127308	diff_P1_vs_P3_common_1030	0.71456
6	13062239	13062372	diff_P1_vs_P3_common_1031	0.90913
6	13067637	13067763	diff_P1_vs_P3_common_1032	1.12668
6	13111973	13112107	diff_P1_vs_P3_common_1033	1.35197
6	13150362	13150520	diff_P1_vs_P3_common_1034	0.27789
6	13212314	13212434	diff_P1_vs_P3_common_1035	1.69905
6	13287846	13287968	diff_P1_vs_P3_common_1036	0.87235
6	13295123	13295299	diff_P1_vs_P3_common_1037	0.80822
6	13304020	13304164	diff_P1_vs_P3_common_1038	0.12997
6	13362574	13362720	diff_P1_vs_P3_common_1039	0.58936
6	14408182	14408374	diff_P1_vs_P3_common_1040	1.06527
6	15447749	15447890	diff_P1_vs_P3_common_1041	0.40917
6	15725933	15726072	diff_P1_vs_P3_common_1042	0.49979
6	15900944	15901083	diff_P1_vs_P3_common_1043	1.59053
6	16255150	16255278	diff_P1_vs_P3_common_1044	0.46348
6	16264427	16264572	diff_P1_vs_P3_common_1045	1.58295
6	16564445	16564585	diff_P1_vs_P3_common_1046	0.68803
6	17358326	17358465	diff_P1_vs_P3_common_1047	0.13828
6	17372156	17372315	diff_P1_vs_P3_common_1048	0.38913
6	17525482	17525606	diff_P1_vs_P3_common_1049	0.65460
6	17830731	17830856	diff_P1_vs_P3_common_1050	0.26042
6	18400969	18401089	diff_P1_vs_P3_common_1051	0.82829
6	19037089	19037214	diff_P1_vs_P3_common_1052	1.59086
6	19146204	19146336	diff_P1_vs_P3_common_1053	0.40978
6	19485402	19485523	diff_P1_vs_P3_common_1054	0.00434
6	19485633	19485770	diff_P1_vs_P3_common_1055	0.02275
6	19514059	19514345	diff_P1_vs_P3_common_1056	0.01047
6	19582856	19582980	diff_P1_vs_P3_common_1057	0.89359
6	19590270	19590398	diff_P1_vs_P3_common_1058	1.51501
6	19864760	19865081	diff_P1_vs_P3_common_1059	0.07373
6	20208549	20208864	diff_P1_vs_P3_common_1060	0.08428
6	20395940	20396154	diff_P1_vs_P3_common_1061	0.83242
6	20424018	20424384	diff_P1_vs_P3_common_1062	0.31095
6	20630348	20630739	diff_P1_vs_P3_common_1063	0.02396
6	20727363	20727861	diff_P1_vs_P3_common_1064	1.67628
6	20744057	20744459	diff_P1_vs_P3_common_1065	0.20826
6	20785958	20786305	diff_P1_vs_P3_common_1066	0.69065
6	20787052	20787383	diff_P1_vs_P3_common_1067	0.45892
6	20832544	20832669	diff_P1_vs_P3_common_1068	0.19410
6	20841760	20841959	diff_P1_vs_P3_common_1069	0.04292
6	20964593	20964844	diff_P1_vs_P3_common_1070	0.02457
6	21045019	21045296	diff_P1_vs_P3_common_1071	0.96883
6	21099752	21099894	diff_P1_vs_P3_common_1072	0.03670
6	21256014	21256227	diff_P1_vs_P3_common_1073	0.01469
6	21394713	21394978	diff_P1_vs_P3_common_1074	0.10516
6	21442735	21442882	diff_P1_vs_P3_common_1075	2.19816
6	21708152	21708478	diff_P1_vs_P3_common_1076	0.18280
6	21711190	21711496	diff_P1_vs_P3_common_1077	0.08473
6	21930404	21930614	diff_P1_vs_P3_common_1078	0.10419
6	21934774	21935395	diff_P1_vs_P3_common_1079	0.18294
6	22032633	22032754	diff_P1_vs_P3_common_1080	0.03633
6	22080686	22080940	diff_P1_vs_P3_common_1081	0.05889
6	22107818	22108009	diff_P1_vs_P3_common_1082	0.16895
6	22110433	22110636	diff_P1_vs_P3_common_1083	0.01486
6	22114746	22114893	diff_P1_vs_P3_common_1084	0.21950
6	22223868	22224232	diff_P1_vs_P3_common_1085	0.49069
6	22268647	22268999	diff_P1_vs_P3_common_1086	0.04881
6	22270607	22270764	diff_P1_vs_P3_common_1087	0.02904
6	22275988	22276319	diff_P1_vs_P3_common_1088	0.31136
6	22388208	22388402	diff_P1_vs_P3_common_1089	0.05437
6	22427287	22427511	diff_P1_vs_P3_common_1090	0.26648
6	22580106	22580439	diff_P1_vs_P3_common_1091	0.06598
6	22666343	22666679	diff_P1_vs_P3_common_1092	0.93058
6	22697826	22698166	diff_P1_vs_P3_common_1093	0.66599
6	22845791	22845937	diff_P1_vs_P3_common_1094	0.08372
6	22990805	22991201	diff_P1_vs_P3_common_1095	0.38505
6	23075249	23075580	diff_P1_vs_P3_common_1096	0.62068
6	23236007	23236143	diff_P1_vs_P3_common_1097	1.01119
6	23361854	23362219	diff_P1_vs_P3_common_1098	0.97071
6	23469183	23469497	diff_P1_vs_P3_common_1099	0.07580
6	23487218	23487523	diff_P1_vs_P3_common_1100	0.27649
6	23564467	23564846	diff_P1_vs_P3_common_1101	0.24502
6	23572776	23573069	diff_P1_vs_P3_common_1102	0.40810
6	23742312	23742652	diff_P1_vs_P3_common_1103	0.37580
6	23881466	23881805	diff_P1_vs_P3_common_1104	0.12137
6	23990318	23990480	diff_P1_vs_P3_common_1105	0.02277
6	24017679	24018041	diff_P1_vs_P3_common_1106	0.10731
6	24020459	24020828	diff_P1_vs_P3_common_1107	0.46257
6	24042692	24043285	diff_P1_vs_P3_common_1108	0.24162
6	24065275	24065560	diff_P1_vs_P3_common_1109	0.36620
6	24066889	24067246	diff_P1_vs_P3_common_1110	1.09838
6	24091878	24092039	diff_P1_vs_P3_common_1111	0.73678
6	24428353	24428520	diff_P1_vs_P3_common_1112	0.38498
6	24556076	24556212	diff_P1_vs_P3_common_1113	0.14408
6	24557960	24558557	diff_P1_vs_P3_common_1114	0.24723
6	24597418	24597649	diff_P1_vs_P3_common_1115	0.46209
6	24601914	24602169	diff_P1_vs_P3_common_1116	0.13693
6	25508664	25508793	diff_P1_vs_P3_common_1117	0.43378
6	26343613	26343738	diff_P1_vs_P3_common_1118	1.24645
6	27456370	27456503	diff_P1_vs_P3_common_1119	2.38791
6	28054319	28054457	diff_P1_vs_P3_common_1120	0.84549
6	28118930	28119064	diff_P1_vs_P3_common_1121	1.07010
6	29094721	29094841	diff_P1_vs_P3_common_1122	0.27952
6	29186546	29186707	diff_P1_vs_P3_common_1123	0.39218
6	29912237	29912384	diff_P1_vs_P3_common_1124	1.36198
6	30229025	30229145	diff_P1_vs_P3_common_1125	0.12031
6	30237798	30237933	diff_P1_vs_P3_common_1126	1.94229
6	30312987	30313118	diff_P1_vs_P3_common_1127	2.00874
6	31303472	31303613	diff_P1_vs_P3_common_1128	0.08650
6	31334454	31334606	diff_P1_vs_P3_common_1129	0.47784
6	33459755	33459902	diff_P1_vs_P3_common_1130	0.03207
6	34017726	34018179	diff_P1_vs_P3_common_1131	0.02651
6	34072704	34072867	diff_P1_vs_P3_common_1132	0.28017
6	34923431	34923561	diff_P1_vs_P3_common_1133	1.27098
6	35273022	35273163	diff_P1_vs_P3_common_1134	0.85104
6	35315331	35315504	diff_P1_vs_P3_common_1135	0.14578
6	35549818	35549944	diff_P1_vs_P3_common_1136	0.30267
6	35671673	35671820	diff_P1_vs_P3_common_1137	0.56442
6	35779357	35779496	diff_P1_vs_P3_common_1138	0.47198
6	36078840	36078971	diff_P1_vs_P3_common_1139	1.70933
6	36165237	36165387	diff_P1_vs_P3_common_1140	0.16259
6	36180998	36181123	diff_P1_vs_P3_common_1141	0.25050
6	36644462	36644594	diff_P1_vs_P3_common_1142	0.87003
6	37021505	37021667	diff_P1_vs_P3_common_1143	0.22146
6	37303363	37303490	diff_P1_vs_P3_common_1144	2.11857
6	37324917	37325044	diff_P1_vs_P3_common_1145	0.58120
6	39073300	39073422	diff_P1_vs_P3_common_1146	1.42531
6	39542743	39542887	diff_P1_vs_P3_common_1147	0.16538
6	39986982	39987128	diff_P1_vs_P3_common_1148	0.07909
6	40229190	40229343	diff_P1_vs_P3_common_1149	0.57573
6	40726659	40726821	diff_P1_vs_P3_common_1150	0.81272
6	42934925	42935053	diff_P1_vs_P3_common_1151	0.81501
6	44470002	44470141	diff_P1_vs_P3_common_1152	0.46081
6	44663650	44663806	diff_P1_vs_P3_common_1153	0.52496
6	46116795	46116918	diff_P1_vs_P3_common_1154	0.88136
6	46977955	46978110	diff_P1_vs_P3_common_1155	0.51729
6	47026176	47026330	diff_P1_vs_P3_common_1156	0.68832
6	50926247	50926391	diff_P1_vs_P3_common_1157	0.65928
6	51859262	51859398	diff_P1_vs_P3_common_1158	0.50777
6	52154762	52154944	diff_P1_vs_P3_common_1159	0.38558
6	53571170	53571294	diff_P1_vs_P3_common_1160	0.10792
6	53624364	53624507	diff_P1_vs_P3_common_1161	0.49155
6	53910599	53911112	diff_P1_vs_P3_common_1162	0.16297
6	54929044	54929196	diff_P1_vs_P3_common_1163	0.37846
6	55395526	55395708	diff_P1_vs_P3_common_1164	0.14728
6	56277533	56277706	diff_P1_vs_P3_common_1165	0.84644
6	58236040	58236169	diff_P1_vs_P3_common_1166	0.17506
7	56	383	diff_P1_vs_P3_common_1167	0.99777
7	46952	47259	diff_P1_vs_P3_common_1168	0.40958
7	47566	48282	diff_P1_vs_P3_common_1169	0.10341
7	527368	527507	diff_P1_vs_P3_common_1170	1.23966
7	1565276	1565396	diff_P1_vs_P3_common_1171	1.27004
7	2291297	2291453	diff_P1_vs_P3_common_1172	1.29417
7	4664843	4664963	diff_P1_vs_P3_common_1173	1.20469
7	5691255	5691412	diff_P1_vs_P3_common_1174	0.32654
7	5760944	5761093	diff_P1_vs_P3_common_1175	0.37929
7	5769858	5770024	diff_P1_vs_P3_common_1176	0.42581
7	6838780	6839120	diff_P1_vs_P3_common_1177	0.10449
7	7013616	7013754	diff_P1_vs_P3_common_1178	0.17850
7	7606491	7606640	diff_P1_vs_P3_common_1179	0.71816
7	7748908	7749030	diff_P1_vs_P3_common_1180	2.01389
7	9472226	9472379	diff_P1_vs_P3_common_1181	0.56536
7	9539187	9539326	diff_P1_vs_P3_common_1182	1.17117
7	10565985	10566153	diff_P1_vs_P3_common_1183	0.78576
7	10761755	10761889	diff_P1_vs_P3_common_1184	0.09350
7	10983310	10983443	diff_P1_vs_P3_common_1185	0.08299
7	12428725	12428877	diff_P1_vs_P3_common_1186	1.92605
7	12857530	12857665	diff_P1_vs_P3_common_1187	0.64885
7	13003355	13003519	diff_P1_vs_P3_common_1188	1.25856
7	14082082	14082209	diff_P1_vs_P3_common_1189	0.14665
7	14546602	14546722	diff_P1_vs_P3_common_1190	1.67677
7	14594798	14594957	diff_P1_vs_P3_common_1191	1.46750
7	14736174	14736321	diff_P1_vs_P3_common_1192	1.01739
7	15004088	15004250	diff_P1_vs_P3_common_1193	0.17700
7	15433597	15433764	diff_P1_vs_P3_common_1194	0.16682
7	15858704	15858864	diff_P1_vs_P3_common_1195	0.19055
7	16776874	16776999	diff_P1_vs_P3_common_1196	0.26768
7	17476043	17476197	diff_P1_vs_P3_common_1197	0.05458
7	17484288	17484418	diff_P1_vs_P3_common_1198	0.02886
7	17534444	17534608	diff_P1_vs_P3_common_1199	0.06781
7	17554344	17554506	diff_P1_vs_P3_common_1200	0.14220
7	17746188	17746336	diff_P1_vs_P3_common_1201	0.71825
7	18020645	18020793	diff_P1_vs_P3_common_1202	0.97253
7	18201003	18201171	diff_P1_vs_P3_common_1203	0.13787
7	18347860	18347999	diff_P1_vs_P3_common_1204	0.55095
7	18798351	18798479	diff_P1_vs_P3_common_1205	0.28095
7	19046725	19046851	diff_P1_vs_P3_common_1206	1.03818
7	19396917	19397084	diff_P1_vs_P3_common_1207	1.32887
7	19485693	19485836	diff_P1_vs_P3_common_1208	1.94422
7	19544820	19544974	diff_P1_vs_P3_common_1209	0.88588
7	19693203	19693346	diff_P1_vs_P3_common_1210	0.22226
7	19948209	19948359	diff_P1_vs_P3_common_1211	1.74162
7	20810160	20810313	diff_P1_vs_P3_common_1212	0.46612
7	21233937	21234080	diff_P1_vs_P3_common_1213	0.63516
7	21355032	21355163	diff_P1_vs_P3_common_1214	0.21447
7	23665699	23665836	diff_P1_vs_P3_common_1215	0.72472
7	24329498	24329624	diff_P1_vs_P3_common_1216	1.15734
7	25185692	25185816	diff_P1_vs_P3_common_1217	1.89471
7	25623032	25623179	diff_P1_vs_P3_common_1218	0.14609
7	25795336	25795462	diff_P1_vs_P3_common_1219	1.89098
7	26113707	26113850	diff_P1_vs_P3_common_1220	0.61501
7	26274297	26274440	diff_P1_vs_P3_common_1221	0.19066
7	26502488	26502609	diff_P1_vs_P3_common_1222	0.10464
7	26531067	26531188	diff_P1_vs_P3_common_1223	0.10224
7	26671529	26671662	diff_P1_vs_P3_common_1224	1.28036
7	26902399	26902525	diff_P1_vs_P3_common_1225	0.93848
7	27054868	27054989	diff_P1_vs_P3_common_1226	0.20685
7	27158483	27158607	diff_P1_vs_P3_common_1227	1.35994
7	27649912	27650083	diff_P1_vs_P3_common_1228	0.58999
7	27848717	27848853	diff_P1_vs_P3_common_1229	0.21834
7	28029320	28029453	diff_P1_vs_P3_common_1230	1.10212
7	28065960	28066086	diff_P1_vs_P3_common_1231	0.99752
7	28629375	28629512	diff_P1_vs_P3_common_1232	0.53848
7	28714476	28714599	diff_P1_vs_P3_common_1233	1.50224
7	28801753	28801909	diff_P1_vs_P3_common_1234	0.59975
7	29457885	29458024	diff_P1_vs_P3_common_1235	1.18323
7	29561634	29561770	diff_P1_vs_P3_common_1236	1.01501
7	29730830	29730953	diff_P1_vs_P3_common_1237	1.28424
7	29824403	29824525	diff_P1_vs_P3_common_1238	0.26833
7	30376791	30376941	diff_P1_vs_P3_common_1239	0.90462
7	30549264	30549423	diff_P1_vs_P3_common_1240	0.06603
7	30605621	30605741	diff_P1_vs_P3_common_1241	2.84108
7	30706965	30707115	diff_P1_vs_P3_common_1242	0.88879
7	30779515	30779899	diff_P1_vs_P3_common_1243	2.02416
7	30781763	30782077	diff_P1_vs_P3_common_1244	0.34608
7	30882221	30882673	diff_P1_vs_P3_common_1245	1.35099
7	30917104	30917480	diff_P1_vs_P3_common_1246	1.30622
7	31070814	31071147	diff_P1_vs_P3_common_1247	0.68149
7	31093587	31093950	diff_P1_vs_P3_common_1248	0.68312
7	31094660	31095017	diff_P1_vs_P3_common_1249	0.61056
7	31102785	31102908	diff_P1_vs_P3_common_1250	0.13263
7	31153900	31154057	diff_P1_vs_P3_common_1251	1.86038
7	31331730	31332039	diff_P1_vs_P3_common_1252	0.10620
7	31342172	31342579	diff_P1_vs_P3_common_1253	0.29913
7	31355248	31355559	diff_P1_vs_P3_common_1254	0.01445
7	31359982	31360245	diff_P1_vs_P3_common_1255	0.09334
7	31402035	31402790	diff_P1_vs_P3_common_1256	0.45414
7	31404442	31405461	diff_P1_vs_P3_common_1257	0.33766
7	31425097	31425497	diff_P1_vs_P3_common_1258	0.03087
7	31427998	31428348	diff_P1_vs_P3_common_1259	0.11631
7	31433694	31434034	diff_P1_vs_P3_common_1260	0.02992
7	31474384	31474643	diff_P1_vs_P3_common_1261	0.58753
7	31476984	31477208	diff_P1_vs_P3_common_1262	0.87557
7	31487552	31487954	diff_P1_vs_P3_common_1263	0.09226
7	31510322	31510659	diff_P1_vs_P3_common_1264	0.21358
7	31561010	31561286	diff_P1_vs_P3_common_1265	0.38614
7	31708314	31708473	diff_P1_vs_P3_common_1266	0.79087
7	32135748	32136239	diff_P1_vs_P3_common_1267	0.33532
7	32387933	32388071	diff_P1_vs_P3_common_1268	0.52749
7	32742831	32742957	diff_P1_vs_P3_common_1269	0.03682
7	36981001	36981128	diff_P1_vs_P3_common_1270	0.73038
7	37006265	37006421	diff_P1_vs_P3_common_1271	0.56060
7	37394056	37394215	diff_P1_vs_P3_common_1272	0.72030
7	37584563	37584699	diff_P1_vs_P3_common_1273	1.10282
7	38374659	38374781	diff_P1_vs_P3_common_1274	1.86295
7	38385224	38385371	diff_P1_vs_P3_common_1275	0.14549
7	38528625	38528778	diff_P1_vs_P3_common_1276	0.14554
7	38600587	38600735	diff_P1_vs_P3_common_1277	0.72428
7	38660555	38660736	diff_P1_vs_P3_common_1278	0.26495
7	38828374	38828537	diff_P1_vs_P3_common_1279	0.83428
7	39708144	39708306	diff_P1_vs_P3_common_1280	1.04653
7	40407703	40407866	diff_P1_vs_P3_common_1281	0.47328
7	40607332	40607489	diff_P1_vs_P3_common_1282	0.90142
7	40678808	40678949	diff_P1_vs_P3_common_1283	1.11700
7	42266544	42266698	diff_P1_vs_P3_common_1284	2.37008
7	43693142	43693294	diff_P1_vs_P3_common_1285	1.19078
7	44311522	44311869	diff_P1_vs_P3_common_1286	0.38721
7	44323479	44323883	diff_P1_vs_P3_common_1287	0.29897
7	45442517	45442667	diff_P1_vs_P3_common_1288	0.59583
7	45755494	45755622	diff_P1_vs_P3_common_1289	0.41354
7	45770371	45770500	diff_P1_vs_P3_common_1290	0.78579
7	45823995	45824136	diff_P1_vs_P3_common_1291	1.09191
7	46255713	46256136	diff_P1_vs_P3_common_1292	0.69516
7	47036217	47036337	diff_P1_vs_P3_common_1293	1.18455
7	47659761	47660228	diff_P1_vs_P3_common_1294	0.06362
7	48023131	48023254	diff_P1_vs_P3_common_1295	0.51265
7	48331539	48331697	diff_P1_vs_P3_common_1296	1.05495
7	48338710	48338846	diff_P1_vs_P3_common_1297	0.80047
7	48835349	48835481	diff_P1_vs_P3_common_1298	0.86254
7	48914397	48914813	diff_P1_vs_P3_common_1299	0.10896
7	49835941	49836083	diff_P1_vs_P3_common_1300	0.28932
7	50714550	50714714	diff_P1_vs_P3_common_1301	2.16985
7	50770645	50770795	diff_P1_vs_P3_common_1302	0.40620
7	50825176	50825336	diff_P1_vs_P3_common_1303	0.65430
7	51028696	51028858	diff_P1_vs_P3_common_1304	0.18230
7	51040650	51040804	diff_P1_vs_P3_common_1305	0.86180
7	51723136	51723296	diff_P1_vs_P3_common_1306	0.17597
7	52525203	52525329	diff_P1_vs_P3_common_1307	2.58750
7	53930972	53931116	diff_P1_vs_P3_common_1308	1.05330
7	55087572	55087712	diff_P1_vs_P3_common_1309	0.43111
7	55651631	55651793	diff_P1_vs_P3_common_1310	0.67804
7	55777863	55778050	diff_P1_vs_P3_common_1311	0.14015
7	56351832	56351972	diff_P1_vs_P3_common_1312	0.03189
7	56359346	56359511	diff_P1_vs_P3_common_1313	0.14258
7	56481638	56481782	diff_P1_vs_P3_common_1314	0.25344
7	57152158	57152311	diff_P1_vs_P3_common_1315	0.95295
7	57495601	57495723	diff_P1_vs_P3_common_1316	1.78562
7	58075653	58075782	diff_P1_vs_P3_common_1317	0.53786
7	58797237	58797417	diff_P1_vs_P3_common_1318	0.09598
7	58805410	58805579	diff_P1_vs_P3_common_1319	0.54147
7	59005753	59005897	diff_P1_vs_P3_common_1320	1.19219
7	59012499	59012641	diff_P1_vs_P3_common_1321	0.57984
7	60700581	60700708	diff_P1_vs_P3_common_1322	0.68283
7	61173719	61173946	diff_P1_vs_P3_common_1323	0.93154
7	61738921	61739086	diff_P1_vs_P3_common_1324	0.64607
7	63034917	63035073	diff_P1_vs_P3_common_1325	0.23686
7	63851029	63851181	diff_P1_vs_P3_common_1326	0.33351
7	64388380	64388538	diff_P1_vs_P3_common_1327	1.43864
7	64851311	64851458	diff_P1_vs_P3_common_1328	0.41890
7	65504623	65505261	diff_P1_vs_P3_common_1329	1.03759
8	274546	274689	diff_P1_vs_P3_common_1330	0.11395
8	1674179	1674333	diff_P1_vs_P3_common_1331	1.08845
8	1812033	1812166	diff_P1_vs_P3_common_1332	1.13526
8	1895342	1895500	diff_P1_vs_P3_common_1333	0.71954
8	1904252	1904415	diff_P1_vs_P3_common_1334	0.14872
8	2218886	2219055	diff_P1_vs_P3_common_1335	0.17502
8	2219353	2219474	diff_P1_vs_P3_common_1336	0.98014
8	3445459	3445612	diff_P1_vs_P3_common_1337	0.71163
8	4139375	4139496	diff_P1_vs_P3_common_1338	0.38386
8	5371817	5371983	diff_P1_vs_P3_common_1339	1.88839
8	5730500	5730622	diff_P1_vs_P3_common_1340	0.31507
8	5795594	5795832	diff_P1_vs_P3_common_1341	0.03031
8	6119883	6120048	diff_P1_vs_P3_common_1342	0.46945
8	7450958	7451113	diff_P1_vs_P3_common_1343	0.86575
8	8151113	8151270	diff_P1_vs_P3_common_1344	1.04212
8	8163316	8163487	diff_P1_vs_P3_common_1345	0.77147
8	8209217	8209342	diff_P1_vs_P3_common_1346	0.87334
8	8513257	8513383	diff_P1_vs_P3_common_1347	1.25839
8	8556337	8556494	diff_P1_vs_P3_common_1348	1.14322
8	8596516	8596658	diff_P1_vs_P3_common_1349	1.35787
8	8782766	8782917	diff_P1_vs_P3_common_1350	0.37741
8	9055151	9055299	diff_P1_vs_P3_common_1351	0.29142
8	9337627	9337754	diff_P1_vs_P3_common_1352	1.40439
8	9436337	9436516	diff_P1_vs_P3_common_1353	1.15571
8	9447608	9447763	diff_P1_vs_P3_common_1354	0.56205
8	9981792	9981941	diff_P1_vs_P3_common_1355	1.77053
8	9986954	9987085	diff_P1_vs_P3_common_1356	0.71546
8	9987150	9987301	diff_P1_vs_P3_common_1357	0.77469
8	10667125	10667292	diff_P1_vs_P3_common_1358	0.41063
8	10857396	10857523	diff_P1_vs_P3_common_1359	0.52065
8	11489970	11490114	diff_P1_vs_P3_common_1360	0.39321
8	11594303	11594435	diff_P1_vs_P3_common_1361	0.31073
8	12323450	12323578	diff_P1_vs_P3_common_1362	0.66974
8	12501135	12501255	diff_P1_vs_P3_common_1363	0.48047
8	12962898	12963063	diff_P1_vs_P3_common_1364	0.21575
8	13947334	13947469	diff_P1_vs_P3_common_1365	0.40296
8	13954260	13954400	diff_P1_vs_P3_common_1366	0.48911
8	14113013	14113142	diff_P1_vs_P3_common_1367	0.35119
8	14206513	14206646	diff_P1_vs_P3_common_1368	0.21843
8	14450247	14450369	diff_P1_vs_P3_common_1369	0.62414
8	14673086	14673214	diff_P1_vs_P3_common_1370	0.08301
8	15401731	15401870	diff_P1_vs_P3_common_1371	0.12992
8	16001486	16001665	diff_P1_vs_P3_common_1372	1.35746
8	16542162	16542291	diff_P1_vs_P3_common_1373	0.49989
8	16549747	16549899	diff_P1_vs_P3_common_1374	1.04857
8	16881092	16881234	diff_P1_vs_P3_common_1375	0.30903
8	17277729	17277872	diff_P1_vs_P3_common_1376	0.56299
8	17289880	17290005	diff_P1_vs_P3_common_1377	1.04891
8	17630809	17630935	diff_P1_vs_P3_common_1378	0.21673
8	17854465	17854610	diff_P1_vs_P3_common_1379	0.49545
8	17868704	17868838	diff_P1_vs_P3_common_1380	0.79389
8	17909210	17909331	diff_P1_vs_P3_common_1381	2.27721
8	18080890	18081055	diff_P1_vs_P3_common_1382	0.09008
8	18529289	18529448	diff_P1_vs_P3_common_1383	0.20616
8	18540987	18541110	diff_P1_vs_P3_common_1384	0.37578
8	19930392	19930536	diff_P1_vs_P3_common_1385	0.07185
8	19984732	19984876	diff_P1_vs_P3_common_1386	0.81436
8	20153106	20153262	diff_P1_vs_P3_common_1387	0.27619
8	25228672	25228840	diff_P1_vs_P3_common_1388	0.67308
8	25823061	25823488	diff_P1_vs_P3_common_1389	1.25439
8	25837762	25838235	diff_P1_vs_P3_common_1390	0.45046
8	25869813	25870294	diff_P1_vs_P3_common_1391	0.40091
8	25909250	25909486	diff_P1_vs_P3_common_1392	0.28993
8	26029844	26029976	diff_P1_vs_P3_common_1393	1.46196
8	26105320	26105692	diff_P1_vs_P3_common_1394	0.28459
8	26144054	26144393	diff_P1_vs_P3_common_1395	0.15461
8	26151240	26151590	diff_P1_vs_P3_common_1396	0.28822
8	26188407	26188734	diff_P1_vs_P3_common_1397	0.02469
8	26333326	26333447	diff_P1_vs_P3_common_1398	0.78816
8	26451034	26451537	diff_P1_vs_P3_common_1399	1.22858
8	26454071	26454548	diff_P1_vs_P3_common_1400	1.91842
8	26467398	26467893	diff_P1_vs_P3_common_1401	1.11376
8	26581835	26582034	diff_P1_vs_P3_common_1402	0.10197
8	26591375	26591872	diff_P1_vs_P3_common_1403	1.81689
8	26616941	26617315	diff_P1_vs_P3_common_1404	0.30840
8	26618546	26619464	diff_P1_vs_P3_common_1405	0.26765
8	26620400	26620768	diff_P1_vs_P3_common_1406	1.15135
8	26622260	26622667	diff_P1_vs_P3_common_1407	0.85527
8	26636910	26637063	diff_P1_vs_P3_common_1408	1.60499
8	26652019	26652368	diff_P1_vs_P3_common_1409	0.08302
8	26657756	26658086	diff_P1_vs_P3_common_1410	0.60848
8	26666636	26667006	diff_P1_vs_P3_common_1411	1.34858
8	26673030	26673262	diff_P1_vs_P3_common_1412	1.24090
8	26701261	26701744	diff_P1_vs_P3_common_1413	0.01792
8	26703953	26704296	diff_P1_vs_P3_common_1414	0.58362
8	29218664	29219131	diff_P1_vs_P3_common_1415	1.01123
8	29250594	29250931	diff_P1_vs_P3_common_1416	0.04135
8	29261661	29261783	diff_P1_vs_P3_common_1417	0.33102
8	29279651	29279840	diff_P1_vs_P3_common_1418	1.69803
8	29298862	29299056	diff_P1_vs_P3_common_1419	0.23610
8	29300030	29300556	diff_P1_vs_P3_common_1420	0.66691
8	29302539	29303028	diff_P1_vs_P3_common_1421	0.16543
8	29305102	29305474	diff_P1_vs_P3_common_1422	0.35358
8	29307513	29308078	diff_P1_vs_P3_common_1423	0.38280
8	29415125	29415506	diff_P1_vs_P3_common_1424	0.20739
8	29447469	29447858	diff_P1_vs_P3_common_1425	1.11929
8	29491495	29491753	diff_P1_vs_P3_common_1426	0.28643
8	29492211	29492592	diff_P1_vs_P3_common_1427	0.99149
8	29496642	29497022	diff_P1_vs_P3_common_1428	0.63623
8	29521126	29521253	diff_P1_vs_P3_common_1429	0.18456
8	29535883	29536009	diff_P1_vs_P3_common_1430	1.34865
8	29815157	29815530	diff_P1_vs_P3_common_1431	0.68328
8	29830235	29830667	diff_P1_vs_P3_common_1432	0.35397
8	29835111	29835236	diff_P1_vs_P3_common_1433	0.91881
8	29877480	29877826	diff_P1_vs_P3_common_1434	0.56552
8	29898140	29898275	diff_P1_vs_P3_common_1435	0.33443
8	29901282	29901442	diff_P1_vs_P3_common_1436	0.35598
8	29903938	29904443	diff_P1_vs_P3_common_1437	1.14980
8	29935415	29935822	diff_P1_vs_P3_common_1438	2.19383
8	30007056	30007262	diff_P1_vs_P3_common_1439	0.03530
8	30012221	30012721	diff_P1_vs_P3_common_1440	1.32014
8	30091419	30091759	diff_P1_vs_P3_common_1441	0.10032
8	30145402	30145764	diff_P1_vs_P3_common_1442	0.14092
8	30145870	30145991	diff_P1_vs_P3_common_1443	0.39830
8	30148517	30148647	diff_P1_vs_P3_common_1444	0.95090
8	30149508	30149747	diff_P1_vs_P3_common_1445	1.04284
8	30151690	30151943	diff_P1_vs_P3_common_1446	0.17467
8	30152861	30152997	diff_P1_vs_P3_common_1447	0.85811
8	30169908	30170147	diff_P1_vs_P3_common_1448	0.69196
8	30233724	30234083	diff_P1_vs_P3_common_1449	0.27831
8	30290438	30290819	diff_P1_vs_P3_common_1450	0.46000
8	30292873	30293063	diff_P1_vs_P3_common_1451	1.13967
8	30320302	30320665	diff_P1_vs_P3_common_1452	0.10789
8	30492960	30493364	diff_P1_vs_P3_common_1453	0.90977
8	30494397	30494850	diff_P1_vs_P3_common_1454	0.42540
8	30517402	30517746	diff_P1_vs_P3_common_1455	0.25879
8	30562939	30563367	diff_P1_vs_P3_common_1456	0.13079
8	30615295	30615698	diff_P1_vs_P3_common_1457	0.21526
8	30622548	30622799	diff_P1_vs_P3_common_1458	0.06373
8	31525168	31525472	diff_P1_vs_P3_common_1459	0.03217
8	32570008	32570139	diff_P1_vs_P3_common_1460	0.34449
8	32612934	32613059	diff_P1_vs_P3_common_1461	0.47300
8	32950566	32950687	diff_P1_vs_P3_common_1462	2.27666
8	33495293	33495500	diff_P1_vs_P3_common_1463	0.02799
8	33576862	33577023	diff_P1_vs_P3_common_1464	0.51721
8	33708630	33708768	diff_P1_vs_P3_common_1465	0.32100
8	33870182	33870342	diff_P1_vs_P3_common_1466	0.36550
8	34350635	34350760	diff_P1_vs_P3_common_1467	0.99418
8	34745716	34745864	diff_P1_vs_P3_common_1468	0.82221
8	34963974	34964103	diff_P1_vs_P3_common_1469	1.82849
8	35927285	35927670	diff_P1_vs_P3_common_1470	0.65443
8	36029533	36029872	diff_P1_vs_P3_common_1471	0.14161
8	36048907	36049228	diff_P1_vs_P3_common_1472	0.43515
8	36056533	36056876	diff_P1_vs_P3_common_1473	0.43207
8	36158423	36158544	diff_P1_vs_P3_common_1474	0.19352
8	36314815	36315151	diff_P1_vs_P3_common_1475	0.67683
8	36415607	36415798	diff_P1_vs_P3_common_1476	0.53431
8	36499289	36499868	diff_P1_vs_P3_common_1477	0.45121
8	36500878	36501207	diff_P1_vs_P3_common_1478	0.44203
8	36505062	36505626	diff_P1_vs_P3_common_1479	1.59855
8	36511335	36511811	diff_P1_vs_P3_common_1480	0.16722
8	36512683	36512876	diff_P1_vs_P3_common_1481	1.29248
8	36512948	36513195	diff_P1_vs_P3_common_1482	1.38471
8	36684238	36684476	diff_P1_vs_P3_common_1483	0.20982
8	36707129	36707484	diff_P1_vs_P3_common_1484	0.06019
8	36710218	36710554	diff_P1_vs_P3_common_1485	1.61531
8	36719766	36719934	diff_P1_vs_P3_common_1486	1.50589
8	36720193	36720524	diff_P1_vs_P3_common_1487	0.65958
8	38276637	38276772	diff_P1_vs_P3_common_1488	0.09308
8	38893247	38893399	diff_P1_vs_P3_common_1489	0.87478
8	38983314	38983438	diff_P1_vs_P3_common_1490	1.09077
8	39900730	39901058	diff_P1_vs_P3_common_1491	0.52761
8	40759401	40759525	diff_P1_vs_P3_common_1492	0.34762
8	40966725	40966912	diff_P1_vs_P3_common_1493	0.54776
8	41283246	41283396	diff_P1_vs_P3_common_1494	0.46657
8	41301335	41301495	diff_P1_vs_P3_common_1495	0.27203
8	41646543	41646669	diff_P1_vs_P3_common_1496	2.32391
8	41951670	41951837	diff_P1_vs_P3_common_1497	0.23504
8	42085016	42085176	diff_P1_vs_P3_common_1498	0.47882
8	42606552	42606680	diff_P1_vs_P3_common_1499	0.66693
8	43103662	43103807	diff_P1_vs_P3_common_1500	0.97280
8	43148420	43148567	diff_P1_vs_P3_common_1501	0.98050
8	43466899	43467026	diff_P1_vs_P3_common_1502	0.39636
8	43471107	43471230	diff_P1_vs_P3_common_1503	0.18880
8	43512277	43512417	diff_P1_vs_P3_common_1504	0.33864
8	43833628	43833773	diff_P1_vs_P3_common_1505	1.49535
8	44041992	44042113	diff_P1_vs_P3_common_1506	0.41020
8	44220165	44220296	diff_P1_vs_P3_common_1507	0.24031
8	45708583	45708715	diff_P1_vs_P3_common_1508	0.09101
8	45772643	45772768	diff_P1_vs_P3_common_1509	0.95036
8	46527515	46527667	diff_P1_vs_P3_common_1510	0.66576
8	47451976	47452099	diff_P1_vs_P3_common_1511	0.54663
8	47958410	47958572	diff_P1_vs_P3_common_1512	1.11026
8	48372689	48372834	diff_P1_vs_P3_common_1513	0.61426
8	48503259	48503384	diff_P1_vs_P3_common_1514	0.57592
8	49761154	49761303	diff_P1_vs_P3_common_1515	1.45486
8	49779434	49779559	diff_P1_vs_P3_common_1516	1.91316
8	49855529	49855649	diff_P1_vs_P3_common_1517	1.98331
8	50252293	50252444	diff_P1_vs_P3_common_1518	0.45641
8	50804015	50804162	diff_P1_vs_P3_common_1519	0.45072
8	51177568	51177795	diff_P1_vs_P3_common_1520	1.12439
8	51408929	51409064	diff_P1_vs_P3_common_1521	0.47555
8	52967138	52967271	diff_P1_vs_P3_common_1522	0.06256
8	54113061	54113182	diff_P1_vs_P3_common_1523	0.07591
8	54419032	54419157	diff_P1_vs_P3_common_1524	0.93459
8	55408227	55408361	diff_P1_vs_P3_common_1525	0.63659
8	56967019	56967144	diff_P1_vs_P3_common_1526	1.47368
8	57976793	57976919	diff_P1_vs_P3_common_1527	0.50462
8	58010031	58010173	diff_P1_vs_P3_common_1528	1.30865
8	58356240	58356414	diff_P1_vs_P3_common_1529	1.00139
8	60557937	60558084	diff_P1_vs_P3_common_1530	0.69853
8	61074089	61074254	diff_P1_vs_P3_common_1531	0.78346
8	62000120	62000284	diff_P1_vs_P3_common_1532	0.54574
8	62194753	62194911	diff_P1_vs_P3_common_1533	1.01568
8	62406277	62406419	diff_P1_vs_P3_common_1534	1.48643
9	83	412	diff_P1_vs_P3_common_1535	1.14351
9	1825920	1826045	diff_P1_vs_P3_common_1536	1.66930
9	2951636	2951803	diff_P1_vs_P3_common_1537	0.28896
9	3745283	3745431	diff_P1_vs_P3_common_1538	0.73518
9	5151737	5151895	diff_P1_vs_P3_common_1539	0.32866
9	7171144	7171329	diff_P1_vs_P3_common_1540	0.50153
9	7600584	7600951	diff_P1_vs_P3_common_1541	0.80052
9	7601381	7601740	diff_P1_vs_P3_common_1542	0.97298
9	7603077	7603417	diff_P1_vs_P3_common_1543	0.47272
9	7604604	7604956	diff_P1_vs_P3_common_1544	1.10899
9	7605343	7605597	diff_P1_vs_P3_common_1545	0.74552
9	7606078	7607321	diff_P1_vs_P3_common_1546	1.14913
9	7608011	7608417	diff_P1_vs_P3_common_1547	1.72444
9	7609149	7612230	diff_P1_vs_P3_common_1548	0.92956
9	7612301	7613991	diff_P1_vs_P3_common_1549	0.93952
9	7614062	7614936	diff_P1_vs_P3_common_1550	1.17758
9	7615806	7616502	diff_P1_vs_P3_common_1551	1.20683
9	7616622	7617816	diff_P1_vs_P3_common_1552	0.80522
9	7632370	7634235	diff_P1_vs_P3_common_1553	0.82255
9	7637681	7637924	diff_P1_vs_P3_common_1554	2.22064
9	7638045	7639154	diff_P1_vs_P3_common_1555	0.66152
9	7640938	7641091	diff_P1_vs_P3_common_1556	1.18719
9	7641561	7641849	diff_P1_vs_P3_common_1557	1.36915
9	7642175	7642809	diff_P1_vs_P3_common_1558	0.58349
9	7643177	7644320	diff_P1_vs_P3_common_1559	1.47204
9	7644726	7645412	diff_P1_vs_P3_common_1560	1.85188
9	7645551	7645889	diff_P1_vs_P3_common_1561	1.12424
9	7653279	7653554	diff_P1_vs_P3_common_1562	1.33677
9	7653631	7654093	diff_P1_vs_P3_common_1563	0.80379
9	7654214	7654393	diff_P1_vs_P3_common_1564	1.28129
9	7658010	7658941	diff_P1_vs_P3_common_1565	1.02044
9	7659461	7660172	diff_P1_vs_P3_common_1566	0.82698
9	7660628	7660846	diff_P1_vs_P3_common_1567	2.37401
9	7661232	7661694	diff_P1_vs_P3_common_1568	2.29658
9	7661858	7662112	diff_P1_vs_P3_common_1569	1.87394
9	7662230	7662856	diff_P1_vs_P3_common_1570	1.41385
9	7663043	7663312	diff_P1_vs_P3_common_1571	2.16097
9	7664412	7664582	diff_P1_vs_P3_common_1572	2.82006
9	7664716	7665738	diff_P1_vs_P3_common_1573	1.57135
9	7665825	7667624	diff_P1_vs_P3_common_1574	1.10617
9	7667725	7667850	diff_P1_vs_P3_common_1575	1.75543
9	7667994	7670287	diff_P1_vs_P3_common_1576	1.18707
9	7670353	7670847	diff_P1_vs_P3_common_1577	0.49549
9	7671217	7671782	diff_P1_vs_P3_common_1578	0.78212
9	7672263	7673299	diff_P1_vs_P3_common_1579	0.88057
9	7673427	7673753	diff_P1_vs_P3_common_1580	1.38887
9	7673818	7673955	diff_P1_vs_P3_common_1581	0.44508
9	7674215	7674643	diff_P1_vs_P3_common_1582	1.06171
9	7674976	7676066	diff_P1_vs_P3_common_1583	0.59286
9	7678032	7678445	diff_P1_vs_P3_common_1584	1.21206
9	7679060	7679387	diff_P1_vs_P3_common_1585	1.61819
9	7679725	7680010	diff_P1_vs_P3_common_1586	2.14743
9	7680159	7680465	diff_P1_vs_P3_common_1587	1.23654
9	7680584	7680731	diff_P1_vs_P3_common_1588	1.71993
9	7681651	7682086	diff_P1_vs_P3_common_1589	0.60320
9	7682218	7683698	diff_P1_vs_P3_common_1590	0.95301
9	7696074	7696442	diff_P1_vs_P3_common_1591	1.50962
9	7696912	7697052	diff_P1_vs_P3_common_1592	1.58895
9	7697824	7698007	diff_P1_vs_P3_common_1593	0.22086
9	7698490	7701168	diff_P1_vs_P3_common_1594	0.74149
9	7701484	7701835	diff_P1_vs_P3_common_1595	2.13946
9	7702026	7703439	diff_P1_vs_P3_common_1596	1.43704
9	7703532	7703692	diff_P1_vs_P3_common_1597	2.18787
9	7703789	7703972	diff_P1_vs_P3_common_1598	1.48922
9	7704073	7704534	diff_P1_vs_P3_common_1599	1.51202
9	7704617	7705482	diff_P1_vs_P3_common_1600	1.11325
9	7705563	7705785	diff_P1_vs_P3_common_1601	1.80832
9	7705871	7706252	diff_P1_vs_P3_common_1602	1.77854
9	7706425	7708142	diff_P1_vs_P3_common_1603	1.23979
9	7708824	7708944	diff_P1_vs_P3_common_1604	0.94594
9	7709599	7709827	diff_P1_vs_P3_common_1605	1.13053
9	7710588	7711176	diff_P1_vs_P3_common_1606	1.13371
9	7711247	7711368	diff_P1_vs_P3_common_1607	0.57141
9	7711655	7713376	diff_P1_vs_P3_common_1608	0.72934
9	7713920	7714957	diff_P1_vs_P3_common_1609	0.73055
9	7715029	7715369	diff_P1_vs_P3_common_1610	1.93187
9	7716364	7716699	diff_P1_vs_P3_common_1611	0.04800
9	7717355	7717571	diff_P1_vs_P3_common_1612	1.65157
9	7717632	7718626	diff_P1_vs_P3_common_1613	0.90832
9	7719353	7719887	diff_P1_vs_P3_common_1614	1.09860
9	7720017	7721516	diff_P1_vs_P3_common_1615	1.07307
9	7721885	7722334	diff_P1_vs_P3_common_1616	1.03168
9	7722780	7723151	diff_P1_vs_P3_common_1617	1.28974
9	8096968	8097096	diff_P1_vs_P3_common_1618	0.33121
9	9272469	9272622	diff_P1_vs_P3_common_1619	0.40920
9	9466476	9466599	diff_P1_vs_P3_common_1620	0.39692
9	9945911	9946032	diff_P1_vs_P3_common_1621	0.45578
9	10438280	10438589	diff_P1_vs_P3_common_1622	0.82039
9	11235079	11235210	diff_P1_vs_P3_common_1623	0.66985
9	11246776	11246921	diff_P1_vs_P3_common_1624	0.22101
9	11714811	11715089	diff_P1_vs_P3_common_1625	0.10240
9	11740656	11740797	diff_P1_vs_P3_common_1626	0.42244
9	11817205	11817325	diff_P1_vs_P3_common_1627	0.32660
9	12741345	12741510	diff_P1_vs_P3_common_1628	0.72312
9	13133185	13133313	diff_P1_vs_P3_common_1629	0.53018
9	13749025	13749151	diff_P1_vs_P3_common_1630	0.55320
9	14292086	14292250	diff_P1_vs_P3_common_1631	0.11783
9	14494365	14494485	diff_P1_vs_P3_common_1632	0.05271
9	14754473	14754623	diff_P1_vs_P3_common_1633	0.09722
9	15549315	15549439	diff_P1_vs_P3_common_1634	0.10827
9	15930576	15930704	diff_P1_vs_P3_common_1635	0.64993
9	15941650	15941782	diff_P1_vs_P3_common_1636	1.89792
9	16122245	16122390	diff_P1_vs_P3_common_1637	0.32977
9	16919815	16919938	diff_P1_vs_P3_common_1638	0.32257
9	17169509	17169665	diff_P1_vs_P3_common_1639	0.43636
9	17697645	17697817	diff_P1_vs_P3_common_1640	0.48287
9	17735483	17735684	diff_P1_vs_P3_common_1641	0.34308
9	17923304	17923456	diff_P1_vs_P3_common_1642	0.20686
9	18031787	18031912	diff_P1_vs_P3_common_1643	0.38837
9	18999970	19000097	diff_P1_vs_P3_common_1644	1.36005
9	19042277	19042444	diff_P1_vs_P3_common_1645	0.97647
9	19098181	19098331	diff_P1_vs_P3_common_1646	0.64181
9	19614075	19614241	diff_P1_vs_P3_common_1647	0.18759
9	20074506	20074656	diff_P1_vs_P3_common_1648	0.73151
9	20168838	20169073	diff_P1_vs_P3_common_1649	0.73952
9	20182251	20182578	diff_P1_vs_P3_common_1650	0.23743
9	20239131	20239260	diff_P1_vs_P3_common_1651	0.05025
9	20422424	20422568	diff_P1_vs_P3_common_1652	1.53533
9	20700923	20701071	diff_P1_vs_P3_common_1653	0.29759
9	21379563	21379695	diff_P1_vs_P3_common_1654	1.20126
9	21465716	21465845	diff_P1_vs_P3_common_1655	1.10286
9	21611400	21611552	diff_P1_vs_P3_common_1656	0.81419
9	21710722	21710850	diff_P1_vs_P3_common_1657	1.00110
9	21981849	21981995	diff_P1_vs_P3_common_1658	0.73497
9	22305887	22306007	diff_P1_vs_P3_common_1659	1.69377
9	22994352	22994483	diff_P1_vs_P3_common_1660	0.34128
9	23074027	23074147	diff_P1_vs_P3_common_1661	1.21854
9	23755820	23755961	diff_P1_vs_P3_common_1662	0.12625
9	24111830	24111958	diff_P1_vs_P3_common_1663	1.15821
9	24177053	24177190	diff_P1_vs_P3_common_1664	0.40446
9	24676852	24676972	diff_P1_vs_P3_common_1665	0.13635
9	24689147	24689267	diff_P1_vs_P3_common_1666	1.24296
9	24832877	24833008	diff_P1_vs_P3_common_1667	0.33723
9	25722746	25722903	diff_P1_vs_P3_common_1668	1.06614
9	25981788	25981914	diff_P1_vs_P3_common_1669	0.01459
9	26514234	26514357	diff_P1_vs_P3_common_1670	0.02974
9	26792808	26793787	diff_P1_vs_P3_common_1671	0.28027
9	26794146	26794641	diff_P1_vs_P3_common_1672	1.25832
9	26815566	26815861	diff_P1_vs_P3_common_1673	0.15945
9	26833896	26834423	diff_P1_vs_P3_common_1674	0.39215
9	26872720	26873083	diff_P1_vs_P3_common_1675	0.54328
9	26874651	26875017	diff_P1_vs_P3_common_1676	1.19990
9	26881136	26881471	diff_P1_vs_P3_common_1677	0.84254
9	26883803	26883999	diff_P1_vs_P3_common_1678	0.03914
9	27178010	27178401	diff_P1_vs_P3_common_1679	0.51969
9	27225685	27225851	diff_P1_vs_P3_common_1680	0.98245
9	27268914	27269326	diff_P1_vs_P3_common_1681	1.10172
9	27270443	27270604	diff_P1_vs_P3_common_1682	1.11746
9	27276019	27276148	diff_P1_vs_P3_common_1683	0.10123
9	27277175	27277559	diff_P1_vs_P3_common_1684	0.39886
9	27298143	27298272	diff_P1_vs_P3_common_1685	0.57521
9	27455001	27455446	diff_P1_vs_P3_common_1686	0.48453
9	27458070	27458310	diff_P1_vs_P3_common_1687	0.15196
9	27464480	27464847	diff_P1_vs_P3_common_1688	0.32023
9	27472648	27473047	diff_P1_vs_P3_common_1689	1.40399
9	27482535	27482826	diff_P1_vs_P3_common_1690	0.37210
9	30761002	30761560	diff_P1_vs_P3_common_1691	0.36435
9	30789861	30789990	diff_P1_vs_P3_common_1692	0.20334
9	30897420	30897792	diff_P1_vs_P3_common_1693	0.24616
9	30916540	30916680	diff_P1_vs_P3_common_1694	0.14387
9	30965158	30965499	diff_P1_vs_P3_common_1695	0.63742
9	30999688	30999971	diff_P1_vs_P3_common_1696	0.97479
9	31080173	31080412	diff_P1_vs_P3_common_1697	0.08955
9	31094237	31094405	diff_P1_vs_P3_common_1698	0.26246
9	31107932	31108102	diff_P1_vs_P3_common_1699	0.14839
9	31990198	31990319	diff_P1_vs_P3_common_1700	1.51026
9	32383239	32383361	diff_P1_vs_P3_common_1701	0.36761
9	32998600	32998749	diff_P1_vs_P3_common_1702	0.88641
9	33084790	33084918	diff_P1_vs_P3_common_1703	0.53063
9	34125956	34126076	diff_P1_vs_P3_common_1704	0.81541
9	34362471	34362645	diff_P1_vs_P3_common_1705	1.10411
9	34916177	34916338	diff_P1_vs_P3_common_1706	0.42609
9	35102436	35102561	diff_P1_vs_P3_common_1707	1.35953
9	35214183	35214324	diff_P1_vs_P3_common_1708	0.13500
9	35317891	35318067	diff_P1_vs_P3_common_1709	0.47241
9	35367325	35367500	diff_P1_vs_P3_common_1710	1.16023
9	35453713	35453836	diff_P1_vs_P3_common_1711	0.59643
9	35908232	35908359	diff_P1_vs_P3_common_1712	1.38402
9	36123246	36123399	diff_P1_vs_P3_common_1713	1.50687
9	36132178	36132339	diff_P1_vs_P3_common_1714	0.14450
9	36742134	36742256	diff_P1_vs_P3_common_1715	0.01899
9	37182051	37182175	diff_P1_vs_P3_common_1716	0.62597
9	37400993	37401149	diff_P1_vs_P3_common_1717	0.49354
9	37407852	37408000	diff_P1_vs_P3_common_1718	0.30998
9	38495911	38496071	diff_P1_vs_P3_common_1719	0.17402
9	38589842	38589966	diff_P1_vs_P3_common_1720	0.26283
9	38839365	38839522	diff_P1_vs_P3_common_1721	1.05662
9	39204581	39204720	diff_P1_vs_P3_common_1722	0.75678
9	39564420	39564567	diff_P1_vs_P3_common_1723	0.63531
9	39808570	39808692	diff_P1_vs_P3_common_1724	0.94685
9	40593694	40593848	diff_P1_vs_P3_common_1725	0.42863
9	41028895	41029018	diff_P1_vs_P3_common_1726	1.01074
9	41133817	41133963	diff_P1_vs_P3_common_1727	0.34703
9	42019921	42020043	diff_P1_vs_P3_common_1728	0.03542
9	42150419	42150581	diff_P1_vs_P3_common_1729	0.46779
9	42446561	42446697	diff_P1_vs_P3_common_1730	0.14855
9	43261697	43261818	diff_P1_vs_P3_common_1731	0.91464
9	43381154	43381326	diff_P1_vs_P3_common_1732	0.14845
9	43423379	43423503	diff_P1_vs_P3_common_1733	1.44686
9	43799120	43799288	diff_P1_vs_P3_common_1734	0.20363
9	44074925	44075047	diff_P1_vs_P3_common_1735	2.01704
9	44219575	44219729	diff_P1_vs_P3_common_1736	1.27257
9	44271489	44271637	diff_P1_vs_P3_common_1737	1.62217
9	44500264	44500386	diff_P1_vs_P3_common_1738	0.64024
9	44910198	44910336	diff_P1_vs_P3_common_1739	0.89647
9	45104366	45104518	diff_P1_vs_P3_common_1740	0.35897
9	45140214	45140391	diff_P1_vs_P3_common_1741	0.15073
9	45662350	45662501	diff_P1_vs_P3_common_1742	0.46365
9	45776942	45777063	diff_P1_vs_P3_common_1743	0.22301
9	45957547	45957690	diff_P1_vs_P3_common_1744	2.13541
9	46985598	46985738	diff_P1_vs_P3_common_1745	1.32593
9	48075848	48075978	diff_P1_vs_P3_common_1746	0.25059
9	48516428	48516558	diff_P1_vs_P3_common_1747	0.10928
9	49089181	49089343	diff_P1_vs_P3_common_1748	0.34324
9	51154657	51154875	diff_P1_vs_P3_common_1749	0.02566
9	54371818	54371943	diff_P1_vs_P3_common_1750	0.10235
9	56470443	56470604	diff_P1_vs_P3_common_1751	1.13857
9	57739635	57739782	diff_P1_vs_P3_common_1752	1.03123
9	59414375	59414658	diff_P1_vs_P3_common_1753	0.14743
9	59415463	59416023	diff_P1_vs_P3_common_1754	0.28716
```
