## Supplemental Tables 1 and 2 and Supplemental Data 1 for "Fertility of Pedicellate Spikelets in Sorghum is Controlled by a Jasmonic Acid Regulatory Module": diff_P1_vs_P3_c3.0_cond1.bed

```
track name="condition 1 (peaks)" description="unique regions in condition 1" visibility=1
1	834035	834221	diff_P1_vs_P3_cond1_1	7.22415
1	839077	839318	diff_P1_vs_P3_cond1_2	24.00588
1	1499873	1500006	diff_P1_vs_P3_cond1_3	58.93325
1	1777317	1777541	diff_P1_vs_P3_cond1_4	82.08556
1	2219483	2219700	diff_P1_vs_P3_cond1_5	15.12306
1	2733444	2733698	diff_P1_vs_P3_cond1_6	33.06165
1	2981358	2981529	diff_P1_vs_P3_cond1_7	6.05214
1	3330716	3330893	diff_P1_vs_P3_cond1_8	19.80022
1	4564144	4564276	diff_P1_vs_P3_cond1_9	3.53741
1	4707058	4707248	diff_P1_vs_P3_cond1_10	10.53337
1	6072380	6072525	diff_P1_vs_P3_cond1_11	10.16099
1	6195256	6195495	diff_P1_vs_P3_cond1_12	55.48270
1	6229012	6229254	diff_P1_vs_P3_cond1_13	21.30051
1	6763468	6763613	diff_P1_vs_P3_cond1_14	4.30858
1	7656553	7656710	diff_P1_vs_P3_cond1_15	6.56567
1	9343644	9343826	diff_P1_vs_P3_cond1_16	9.74923
1	9594563	9594752	diff_P1_vs_P3_cond1_17	12.56550
1	9619708	9619838	diff_P1_vs_P3_cond1_18	12.60599
1	10940935	10941118	diff_P1_vs_P3_cond1_19	17.22782
1	11455580	11455712	diff_P1_vs_P3_cond1_20	11.68871
1	12054005	12054235	diff_P1_vs_P3_cond1_21	12.53509
1	12935583	12935751	diff_P1_vs_P3_cond1_22	4.34053
1	13347527	13347743	diff_P1_vs_P3_cond1_23	14.27441
1	17492705	17492825	diff_P1_vs_P3_cond1_24	4.73919
1	18023529	18023681	diff_P1_vs_P3_cond1_25	6.18726
1	18070112	18070359	diff_P1_vs_P3_cond1_26	31.90102
1	18427552	18427678	diff_P1_vs_P3_cond1_27	10.00104
1	19419339	19419561	diff_P1_vs_P3_cond1_28	10.85303
1	19780477	19780670	diff_P1_vs_P3_cond1_29	18.87281
1	20073976	20074104	diff_P1_vs_P3_cond1_30	17.76980
1	20895283	20895473	diff_P1_vs_P3_cond1_31	38.99939
1	21096597	21096762	diff_P1_vs_P3_cond1_32	31.87823
1	21711993	21712113	diff_P1_vs_P3_cond1_33	4.50224
1	21830083	21830344	diff_P1_vs_P3_cond1_34	15.33036
1	22091122	22091275	diff_P1_vs_P3_cond1_35	11.48778
1	22237228	22237352	diff_P1_vs_P3_cond1_36	12.36219
1	23958869	23959091	diff_P1_vs_P3_cond1_37	11.34112
1	23984480	23984629	diff_P1_vs_P3_cond1_38	14.69870
1	24101995	24102220	diff_P1_vs_P3_cond1_39	9.70128
1	24336514	24336684	diff_P1_vs_P3_cond1_40	23.48222
1	24730037	24730209	diff_P1_vs_P3_cond1_41	7.98929
1	25404886	25405126	diff_P1_vs_P3_cond1_42	47.89021
1	25724069	25724203	diff_P1_vs_P3_cond1_43	4.02734
1	25922995	25923204	diff_P1_vs_P3_cond1_44	12.73382
1	26469128	26469262	diff_P1_vs_P3_cond1_45	17.99398
1	28643143	28643280	diff_P1_vs_P3_cond1_46	34.47316
1	28999371	28999618	diff_P1_vs_P3_cond1_47	11.75046
1	29454684	29454879	diff_P1_vs_P3_cond1_48	8.14808
1	30126358	30126520	diff_P1_vs_P3_cond1_49	18.16727
1	31371502	31371759	diff_P1_vs_P3_cond1_50	20.55372
1	31380627	31380807	diff_P1_vs_P3_cond1_51	17.52465
1	31472859	31472996	diff_P1_vs_P3_cond1_52	9.22879
1	31760307	31760476	diff_P1_vs_P3_cond1_53	57.79255
1	31763863	31764030	diff_P1_vs_P3_cond1_54	16.24361
1	32387912	32388133	diff_P1_vs_P3_cond1_55	21.73691
1	33427477	33427663	diff_P1_vs_P3_cond1_56	5.25318
1	34701180	34701388	diff_P1_vs_P3_cond1_57	11.71918
1	34878730	34878952	diff_P1_vs_P3_cond1_58	11.56566
1	34897267	34897442	diff_P1_vs_P3_cond1_59	7.37451
1	35946533	35946726	diff_P1_vs_P3_cond1_60	19.14466
1	36293356	36293607	diff_P1_vs_P3_cond1_61	51.44815
1	36332833	36333084	diff_P1_vs_P3_cond1_62	22.60868
1	36528700	36528876	diff_P1_vs_P3_cond1_63	25.65208
1	36726536	36726658	diff_P1_vs_P3_cond1_64	5.96142
1	36892473	36892671	diff_P1_vs_P3_cond1_65	8.32006
1	37049904	37050127	diff_P1_vs_P3_cond1_66	11.36162
1	37075623	37075831	diff_P1_vs_P3_cond1_67	5.53424
1	37093630	37093846	diff_P1_vs_P3_cond1_68	5.36307
1	37100784	37100947	diff_P1_vs_P3_cond1_69	4.85787
1	37335825	37336049	diff_P1_vs_P3_cond1_70	15.12713
1	37375709	37375905	diff_P1_vs_P3_cond1_71	7.73429
1	38163161	38163294	diff_P1_vs_P3_cond1_72	7.31057
1	38691089	38691219	diff_P1_vs_P3_cond1_73	7.07937
1	39165895	39166032	diff_P1_vs_P3_cond1_74	5.02762
1	40115521	40115676	diff_P1_vs_P3_cond1_75	19.91146
1	45652642	45652909	diff_P1_vs_P3_cond1_76	30.68728
1	45758172	45758480	diff_P1_vs_P3_cond1_77	46.00320
1	45923521	45923715	diff_P1_vs_P3_cond1_78	4.54486
1	46638298	46638458	diff_P1_vs_P3_cond1_79	17.73032
1	46693831	46693969	diff_P1_vs_P3_cond1_80	20.41514
1	47777734	47777893	diff_P1_vs_P3_cond1_81	6.77515
1	47899864	47899989	diff_P1_vs_P3_cond1_82	12.62049
1	49303708	49303938	diff_P1_vs_P3_cond1_83	9.20554
1	49363725	49363950	diff_P1_vs_P3_cond1_84	15.54635
1	49839500	49839724	diff_P1_vs_P3_cond1_85	7.35131
1	50317941	50318091	diff_P1_vs_P3_cond1_86	8.57512
1	50345405	50345614	diff_P1_vs_P3_cond1_87	14.21320
1	50593699	50593820	diff_P1_vs_P3_cond1_88	5.69643
1	53292474	53292647	diff_P1_vs_P3_cond1_89	5.56072
1	53658273	53658495	diff_P1_vs_P3_cond1_90	6.82919
1	53915709	53915882	diff_P1_vs_P3_cond1_91	6.46065
1	54316846	54317100	diff_P1_vs_P3_cond1_92	50.87865
1	55049762	55049899	diff_P1_vs_P3_cond1_93	9.18410
1	55224423	55224574	diff_P1_vs_P3_cond1_94	14.95831
1	55512182	55512343	diff_P1_vs_P3_cond1_95	6.78244
1	56676891	56677084	diff_P1_vs_P3_cond1_96	10.54787
1	57524757	57524894	diff_P1_vs_P3_cond1_97	19.56749
1	57598002	57598144	diff_P1_vs_P3_cond1_98	5.96579
1	57866468	57866642	diff_P1_vs_P3_cond1_99	72.16219
1	58276934	58277153	diff_P1_vs_P3_cond1_100	32.96110
1	58816242	58816437	diff_P1_vs_P3_cond1_101	18.19063
1	59150557	59150703	diff_P1_vs_P3_cond1_102	8.74246
1	59380616	59380868	diff_P1_vs_P3_cond1_103	14.78222
1	60287323	60287553	diff_P1_vs_P3_cond1_104	23.52543
1	60626802	60627006	diff_P1_vs_P3_cond1_105	8.66713
1	61298652	61298867	diff_P1_vs_P3_cond1_106	9.85638
1	61673185	61673367	diff_P1_vs_P3_cond1_107	24.07663
1	62278225	62278548	diff_P1_vs_P3_cond1_108	21.53021
1	64418535	64418742	diff_P1_vs_P3_cond1_109	31.57600
1	65489435	65489650	diff_P1_vs_P3_cond1_110	26.58560
1	65564942	65565070	diff_P1_vs_P3_cond1_111	8.19024
1	65825162	65825321	diff_P1_vs_P3_cond1_112	11.70549
1	66104430	66104590	diff_P1_vs_P3_cond1_113	49.99188
1	66486320	66486450	diff_P1_vs_P3_cond1_114	9.34684
1	67258371	67258521	diff_P1_vs_P3_cond1_115	6.31254
1	67311050	67311183	diff_P1_vs_P3_cond1_116	15.52361
1	67864243	67864389	diff_P1_vs_P3_cond1_117	11.16827
1	68768713	68768967	diff_P1_vs_P3_cond1_118	9.29011
1	70113444	70113592	diff_P1_vs_P3_cond1_119	5.52853
1	70685837	70685983	diff_P1_vs_P3_cond1_120	8.65637
1	70713755	70713998	diff_P1_vs_P3_cond1_121	16.73657
1	70718202	70718412	diff_P1_vs_P3_cond1_122	18.01177
1	71317996	71318262	diff_P1_vs_P3_cond1_123	17.38985
1	72366336	72366489	diff_P1_vs_P3_cond1_124	6.15572
1	72379445	72379696	diff_P1_vs_P3_cond1_125	15.53925
1	72645258	72645402	diff_P1_vs_P3_cond1_126	18.50421
1	73461837	73462092	diff_P1_vs_P3_cond1_127	31.62774
1	73537469	73537689	diff_P1_vs_P3_cond1_128	9.46360
1	74049491	74049696	diff_P1_vs_P3_cond1_129	41.45142
1	74695148	74695297	diff_P1_vs_P3_cond1_130	4.97019
1	74991610	74991817	diff_P1_vs_P3_cond1_131	55.73891
1	75261336	75261468	diff_P1_vs_P3_cond1_132	4.34011
1	75370723	75370851	diff_P1_vs_P3_cond1_133	6.36963
1	75457014	75457139	diff_P1_vs_P3_cond1_134	4.85628
1	75666639	75666822	diff_P1_vs_P3_cond1_135	14.06184
1	76264928	76265065	diff_P1_vs_P3_cond1_136	8.05094
1	76625450	76625582	diff_P1_vs_P3_cond1_137	7.02261
1	76660719	76660885	diff_P1_vs_P3_cond1_138	5.59567
1	77940751	77941010	diff_P1_vs_P3_cond1_139	13.15238
1	79171577	79171738	diff_P1_vs_P3_cond1_140	13.76721
1	79205729	79205948	diff_P1_vs_P3_cond1_141	24.15417
1	79301546	79301808	diff_P1_vs_P3_cond1_142	40.10295
1	80249454	80249664	diff_P1_vs_P3_cond1_143	34.01591
10	642504	642810	diff_P1_vs_P3_cond1_144	55.88932
10	1144893	1145037	diff_P1_vs_P3_cond1_145	9.44197
10	1653518	1653758	diff_P1_vs_P3_cond1_146	45.41689
10	1761256	1761395	diff_P1_vs_P3_cond1_147	12.10335
10	2452710	2452925	diff_P1_vs_P3_cond1_148	6.99518
10	2531585	2531914	diff_P1_vs_P3_cond1_149	55.36524
10	3321434	3321605	diff_P1_vs_P3_cond1_150	10.52540
10	3784260	3784393	diff_P1_vs_P3_cond1_151	6.83035
10	4112874	4113090	diff_P1_vs_P3_cond1_152	22.47894
10	4135256	4135387	diff_P1_vs_P3_cond1_153	28.61595
10	5083328	5083456	diff_P1_vs_P3_cond1_154	7.41774
10	5702104	5702238	diff_P1_vs_P3_cond1_155	6.29836
10	6519467	6519672	diff_P1_vs_P3_cond1_156	11.43007
10	7380995	7381190	diff_P1_vs_P3_cond1_157	5.76915
10	7617085	7617324	diff_P1_vs_P3_cond1_158	10.41980
10	7705845	7706101	diff_P1_vs_P3_cond1_159	16.90354
10	8064139	8064305	diff_P1_vs_P3_cond1_160	8.30432
10	8941123	8941407	diff_P1_vs_P3_cond1_161	24.92910
10	9150454	9150648	diff_P1_vs_P3_cond1_162	22.26976
10	9412614	9412802	diff_P1_vs_P3_cond1_163	9.92464
10	10753745	10753937	diff_P1_vs_P3_cond1_164	11.50761
10	10758543	10758759	diff_P1_vs_P3_cond1_165	22.18951
10	10926018	10926145	diff_P1_vs_P3_cond1_166	4.71778
10	11214456	11214664	diff_P1_vs_P3_cond1_167	18.63710
10	11820640	11820761	diff_P1_vs_P3_cond1_168	3.56297
10	11960359	11960481	diff_P1_vs_P3_cond1_169	5.31434
10	13540673	13540815	diff_P1_vs_P3_cond1_170	19.42721
10	13774983	13775163	diff_P1_vs_P3_cond1_171	5.62488
10	13808301	13808535	diff_P1_vs_P3_cond1_172	40.59095
10	14378246	14378425	diff_P1_vs_P3_cond1_173	14.04802
10	14940089	14940247	diff_P1_vs_P3_cond1_174	9.73278
10	15749280	15749440	diff_P1_vs_P3_cond1_175	4.41447
10	16142468	16142650	diff_P1_vs_P3_cond1_176	12.95008
10	16990657	16990934	diff_P1_vs_P3_cond1_177	20.96779
10	17055502	17055647	diff_P1_vs_P3_cond1_178	10.05418
10	17629870	17630026	diff_P1_vs_P3_cond1_179	12.68791
10	17770916	17771101	diff_P1_vs_P3_cond1_180	6.74455
10	18195495	18195682	diff_P1_vs_P3_cond1_181	8.55434
10	18698234	18698395	diff_P1_vs_P3_cond1_182	3.74414
10	19023368	19023504	diff_P1_vs_P3_cond1_183	6.81522
10	19397207	19397415	diff_P1_vs_P3_cond1_184	5.09457
10	19632922	19633137	diff_P1_vs_P3_cond1_185	6.64715
10	20632519	20632838	diff_P1_vs_P3_cond1_186	46.30495
10	21906331	21906622	diff_P1_vs_P3_cond1_187	59.02098
10	22185593	22185862	diff_P1_vs_P3_cond1_188	48.36612
10	22194559	22194838	diff_P1_vs_P3_cond1_189	13.97473
10	22243678	22243987	diff_P1_vs_P3_cond1_190	25.19762
10	22504537	22504731	diff_P1_vs_P3_cond1_191	15.15807
10	22888646	22888882	diff_P1_vs_P3_cond1_192	17.43304
10	23759182	23759353	diff_P1_vs_P3_cond1_193	4.13775
10	23995859	23996055	diff_P1_vs_P3_cond1_194	26.42266
10	24519260	24519408	diff_P1_vs_P3_cond1_195	4.57208
10	24580953	24581087	diff_P1_vs_P3_cond1_196	5.63147
10	25060308	25060434	diff_P1_vs_P3_cond1_197	13.40900
10	25128210	25128540	diff_P1_vs_P3_cond1_198	54.75159
10	25712855	25713070	diff_P1_vs_P3_cond1_199	11.46162
10	25768511	25768701	diff_P1_vs_P3_cond1_200	14.60897
10	26345778	26346011	diff_P1_vs_P3_cond1_201	7.21640
10	26392097	26392449	diff_P1_vs_P3_cond1_202	40.44042
10	26790626	26790751	diff_P1_vs_P3_cond1_203	6.74591
10	27005437	27005677	diff_P1_vs_P3_cond1_204	9.57745
10	27904756	27904998	diff_P1_vs_P3_cond1_205	8.58227
10	28677815	28678115	diff_P1_vs_P3_cond1_206	24.74603
10	28703293	28703490	diff_P1_vs_P3_cond1_207	8.08787
10	29123456	29123606	diff_P1_vs_P3_cond1_208	11.36036
10	32891389	32891550	diff_P1_vs_P3_cond1_209	9.96252
10	32932120	32932353	diff_P1_vs_P3_cond1_210	8.72316
10	33395985	33396207	diff_P1_vs_P3_cond1_211	9.00959
10	33690593	33690823	diff_P1_vs_P3_cond1_212	8.91175
10	33762619	33762817	diff_P1_vs_P3_cond1_213	12.38796
10	34046690	34046909	diff_P1_vs_P3_cond1_214	10.61364
10	34474542	34474741	diff_P1_vs_P3_cond1_215	5.66087
10	34485695	34485909	diff_P1_vs_P3_cond1_216	5.99618
10	34671187	34671329	diff_P1_vs_P3_cond1_217	12.95217
10	34752604	34752807	diff_P1_vs_P3_cond1_218	4.88532
10	35073224	35073469	diff_P1_vs_P3_cond1_219	6.69702
10	35475489	35475609	diff_P1_vs_P3_cond1_220	7.93629
10	36172246	36172428	diff_P1_vs_P3_cond1_221	4.50422
10	36246368	36246535	diff_P1_vs_P3_cond1_222	3.71256
10	37353117	37353300	diff_P1_vs_P3_cond1_223	13.74117
10	37412246	37412510	diff_P1_vs_P3_cond1_224	6.92683
10	37638636	37638879	diff_P1_vs_P3_cond1_225	10.09701
10	38766017	38766168	diff_P1_vs_P3_cond1_226	19.27278
10	38912633	38912769	diff_P1_vs_P3_cond1_227	23.96441
10	39302671	39302841	diff_P1_vs_P3_cond1_228	7.95782
10	39349241	39349444	diff_P1_vs_P3_cond1_229	11.34570
10	39367429	39367656	diff_P1_vs_P3_cond1_230	7.52788
10	39801746	39801936	diff_P1_vs_P3_cond1_231	19.74734
10	39960149	39960348	diff_P1_vs_P3_cond1_232	6.63496
10	42171789	42171989	diff_P1_vs_P3_cond1_233	11.96346
10	43283267	43283407	diff_P1_vs_P3_cond1_234	5.29486
10	43295221	43295341	diff_P1_vs_P3_cond1_235	5.28009
10	44374187	44374424	diff_P1_vs_P3_cond1_236	7.83208
10	44794133	44794305	diff_P1_vs_P3_cond1_237	60.03169
10	44895795	44895971	diff_P1_vs_P3_cond1_238	8.87298
10	45194523	45194729	diff_P1_vs_P3_cond1_239	16.93016
10	45490380	45490734	diff_P1_vs_P3_cond1_240	48.08591
10	48382618	48382745	diff_P1_vs_P3_cond1_241	3.85423
10	49233368	49233506	diff_P1_vs_P3_cond1_242	3.42597
10	49798704	49798919	diff_P1_vs_P3_cond1_243	24.39265
10	50199592	50199723	diff_P1_vs_P3_cond1_244	11.89814
10	51344683	51344812	diff_P1_vs_P3_cond1_245	8.52869
10	52106281	52106482	diff_P1_vs_P3_cond1_246	3.71627
10	53455705	53455856	diff_P1_vs_P3_cond1_247	19.89552
10	54430414	54430551	diff_P1_vs_P3_cond1_248	41.77381
10	54663261	54663402	diff_P1_vs_P3_cond1_249	16.83912
10	55318641	55318771	diff_P1_vs_P3_cond1_250	12.02969
10	55717438	55717575	diff_P1_vs_P3_cond1_251	14.02683
10	56440038	56440174	diff_P1_vs_P3_cond1_252	20.91332
10	57025844	57026050	diff_P1_vs_P3_cond1_253	78.81215
10	57779777	57779916	diff_P1_vs_P3_cond1_254	5.66573
10	57909013	57909141	diff_P1_vs_P3_cond1_255	4.44689
10	59227951	59228101	diff_P1_vs_P3_cond1_256	16.25436
10	59863628	59863890	diff_P1_vs_P3_cond1_257	48.72375
10	60084250	60084379	diff_P1_vs_P3_cond1_258	5.51567
10	60179274	60179464	diff_P1_vs_P3_cond1_259	6.48478
10	60479699	60479900	diff_P1_vs_P3_cond1_260	7.43135
10	60658412	60658544	diff_P1_vs_P3_cond1_261	4.37118
10	61019917	61020076	diff_P1_vs_P3_cond1_262	5.15881
2	53511	53714	diff_P1_vs_P3_cond1_263	4.87532
2	212192	212320	diff_P1_vs_P3_cond1_264	8.40392
2	333363	333587	diff_P1_vs_P3_cond1_265	6.29926
2	413043	413166	diff_P1_vs_P3_cond1_266	8.14563
2	549680	549940	diff_P1_vs_P3_cond1_267	3.48066
2	1320890	1321123	diff_P1_vs_P3_cond1_268	13.73518
2	1995232	1995459	diff_P1_vs_P3_cond1_269	40.52333
2	3316563	3316768	diff_P1_vs_P3_cond1_270	13.38235
2	3506021	3506247	diff_P1_vs_P3_cond1_271	10.32214
2	3689955	3690236	diff_P1_vs_P3_cond1_272	16.29911
2	4211925	4212213	diff_P1_vs_P3_cond1_273	24.83739
2	4350077	4350286	diff_P1_vs_P3_cond1_274	6.60991
2	4775398	4775680	diff_P1_vs_P3_cond1_275	32.29933
2	5952188	5952345	diff_P1_vs_P3_cond1_276	12.74708
2	5962139	5962293	diff_P1_vs_P3_cond1_277	7.06194
2	5962858	5962984	diff_P1_vs_P3_cond1_278	8.11448
2	6948983	6949216	diff_P1_vs_P3_cond1_279	23.19863
2	7343345	7343506	diff_P1_vs_P3_cond1_280	9.62899
2	8319376	8319570	diff_P1_vs_P3_cond1_281	14.06983
2	11160813	11160994	diff_P1_vs_P3_cond1_282	14.76291
2	11630781	11630901	diff_P1_vs_P3_cond1_283	19.49616
2	12738545	12738809	diff_P1_vs_P3_cond1_284	44.75066
2	13108630	13108773	diff_P1_vs_P3_cond1_285	16.60446
2	13226926	13227093	diff_P1_vs_P3_cond1_286	5.65708
2	13361108	13361252	diff_P1_vs_P3_cond1_287	9.08356
2	13618684	13618812	diff_P1_vs_P3_cond1_288	9.30094
2	14281096	14281352	diff_P1_vs_P3_cond1_289	13.95729
2	14568931	14569072	diff_P1_vs_P3_cond1_290	5.45698
2	14579617	14579841	diff_P1_vs_P3_cond1_291	7.30733
2	15043932	15044126	diff_P1_vs_P3_cond1_292	9.80013
2	15212070	15212204	diff_P1_vs_P3_cond1_293	7.46050
2	15639310	15639550	diff_P1_vs_P3_cond1_294	5.51834
2	16167468	16167607	diff_P1_vs_P3_cond1_295	3.91324
2	16896573	16896803	diff_P1_vs_P3_cond1_296	8.09478
2	17800384	17800542	diff_P1_vs_P3_cond1_297	4.11016
2	18043576	18043761	diff_P1_vs_P3_cond1_298	6.54383
2	19024270	19024413	diff_P1_vs_P3_cond1_299	4.12821
2	19466062	19466227	diff_P1_vs_P3_cond1_300	7.43192
2	20021171	20021364	diff_P1_vs_P3_cond1_301	25.99241
2	20366717	20367061	diff_P1_vs_P3_cond1_302	44.96223
2	21493706	21493884	diff_P1_vs_P3_cond1_303	20.69910
2	22284941	22285123	diff_P1_vs_P3_cond1_304	31.10710
2	22863140	22863273	diff_P1_vs_P3_cond1_305	5.90507
2	22884870	22885068	diff_P1_vs_P3_cond1_306	4.88658
2	23023002	23023149	diff_P1_vs_P3_cond1_307	3.61280
2	23793781	23793908	diff_P1_vs_P3_cond1_308	8.08956
2	24578003	24578159	diff_P1_vs_P3_cond1_309	6.20559
2	24700800	24700959	diff_P1_vs_P3_cond1_310	9.49223
2	24865763	24865952	diff_P1_vs_P3_cond1_311	9.65011
2	24894684	24894935	diff_P1_vs_P3_cond1_312	18.90112
2	24976417	24976604	diff_P1_vs_P3_cond1_313	4.23514
2	25595205	25595408	diff_P1_vs_P3_cond1_314	18.72284
2	26396929	26397124	diff_P1_vs_P3_cond1_315	9.01580
2	26626369	26626577	diff_P1_vs_P3_cond1_316	9.93531
2	26665041	26665174	diff_P1_vs_P3_cond1_317	5.22621
2	27146179	27146414	diff_P1_vs_P3_cond1_318	11.56236
2	27445609	27445820	diff_P1_vs_P3_cond1_319	13.64988
2	27909465	27909644	diff_P1_vs_P3_cond1_320	14.08874
2	30113051	30113263	diff_P1_vs_P3_cond1_321	6.76994
2	30567584	30567789	diff_P1_vs_P3_cond1_322	6.90691
2	32029655	32029905	diff_P1_vs_P3_cond1_323	10.57055
2	32430351	32430537	diff_P1_vs_P3_cond1_324	24.30367
2	34110195	34110450	diff_P1_vs_P3_cond1_325	12.79780
2	34453253	34453503	diff_P1_vs_P3_cond1_326	11.91799
2	36438937	36439086	diff_P1_vs_P3_cond1_327	5.69526
2	36447211	36447483	diff_P1_vs_P3_cond1_328	15.33375
2	36749524	36749671	diff_P1_vs_P3_cond1_329	3.58660
2	36787565	36787805	diff_P1_vs_P3_cond1_330	7.86289
2	37308300	37308473	diff_P1_vs_P3_cond1_331	18.73667
2	37313549	37313760	diff_P1_vs_P3_cond1_332	8.21006
2	37325100	37325399	diff_P1_vs_P3_cond1_333	46.60125
2	37436264	37436388	diff_P1_vs_P3_cond1_334	10.15634
2	37623944	37624073	diff_P1_vs_P3_cond1_335	5.45079
2	37716123	37716312	diff_P1_vs_P3_cond1_336	5.86780
2	37785795	37785981	diff_P1_vs_P3_cond1_337	10.07352
2	38166117	38166337	diff_P1_vs_P3_cond1_338	7.19719
2	38510387	38510616	diff_P1_vs_P3_cond1_339	18.90038
2	38722274	38722465	diff_P1_vs_P3_cond1_340	11.21361
2	39063382	39063561	diff_P1_vs_P3_cond1_341	18.47360
2	39731669	39731889	diff_P1_vs_P3_cond1_342	22.79207
2	40063320	40063532	diff_P1_vs_P3_cond1_343	8.91488
2	40465708	40465903	diff_P1_vs_P3_cond1_344	13.88151
2	40816800	40816922	diff_P1_vs_P3_cond1_345	9.84812
2	40836455	40836680	diff_P1_vs_P3_cond1_346	9.06478
2	41192833	41193034	diff_P1_vs_P3_cond1_347	6.68062
2	41542926	41543048	diff_P1_vs_P3_cond1_348	4.87837
2	41694565	41694779	diff_P1_vs_P3_cond1_349	12.31981
2	41823866	41824048	diff_P1_vs_P3_cond1_350	9.77128
2	41894584	41894847	diff_P1_vs_P3_cond1_351	531.50647
2	42711925	42712158	diff_P1_vs_P3_cond1_352	8.29383
2	43383525	43383764	diff_P1_vs_P3_cond1_353	11.23061
2	43479655	43479924	diff_P1_vs_P3_cond1_354	28.13092
2	43509766	43509985	diff_P1_vs_P3_cond1_355	4.70957
2	43715417	43715678	diff_P1_vs_P3_cond1_356	22.26351
2	44222750	44222937	diff_P1_vs_P3_cond1_357	9.45524
2	44646776	44646909	diff_P1_vs_P3_cond1_358	6.55528
2	45096165	45096404	diff_P1_vs_P3_cond1_359	55.14808
2	45481208	45481392	diff_P1_vs_P3_cond1_360	4.28146
2	45586482	45586626	diff_P1_vs_P3_cond1_361	3.47625
2	45756743	45756897	diff_P1_vs_P3_cond1_362	12.01223
2	46138253	46138522	diff_P1_vs_P3_cond1_363	21.95716
2	46258201	46258380	diff_P1_vs_P3_cond1_364	9.16023
2	46287948	46288183	diff_P1_vs_P3_cond1_365	9.00104
2	46311003	46311138	diff_P1_vs_P3_cond1_366	12.54405
2	46611705	46611834	diff_P1_vs_P3_cond1_367	5.58474
2	46882129	46882335	diff_P1_vs_P3_cond1_368	27.02093
2	47576341	47576478	diff_P1_vs_P3_cond1_369	9.09510
2	47595025	47595231	diff_P1_vs_P3_cond1_370	9.31623
2	48432182	48432324	diff_P1_vs_P3_cond1_371	8.50144
2	49407552	49407743	diff_P1_vs_P3_cond1_372	27.44122
2	49845011	49845159	diff_P1_vs_P3_cond1_373	12.67553
2	49850055	49850190	diff_P1_vs_P3_cond1_374	7.64211
2	49930814	49930950	diff_P1_vs_P3_cond1_375	3.89216
2	50514763	50514955	diff_P1_vs_P3_cond1_376	5.38826
2	52070028	52070313	diff_P1_vs_P3_cond1_377	41.71082
2	52390479	52390611	diff_P1_vs_P3_cond1_378	5.99717
2	53151879	53152101	diff_P1_vs_P3_cond1_379	14.60323
2	53260649	53260873	diff_P1_vs_P3_cond1_380	24.76755
2	53278745	53278956	diff_P1_vs_P3_cond1_381	6.37377
2	53460798	53460918	diff_P1_vs_P3_cond1_382	8.79155
2	53608406	53608530	diff_P1_vs_P3_cond1_383	10.82293
2	53741573	53741715	diff_P1_vs_P3_cond1_384	15.10349
2	54297619	54297782	diff_P1_vs_P3_cond1_385	3.80063
2	54317913	54318088	diff_P1_vs_P3_cond1_386	6.49223
2	54646455	54646614	diff_P1_vs_P3_cond1_387	55.99059
2	55683432	55683670	diff_P1_vs_P3_cond1_388	17.44401
2	55760680	55760875	diff_P1_vs_P3_cond1_389	6.15613
2	56584647	56584902	diff_P1_vs_P3_cond1_390	46.21459
2	56975576	56975826	diff_P1_vs_P3_cond1_391	71.12129
2	57257733	57257955	diff_P1_vs_P3_cond1_392	7.16788
2	58340432	58340650	diff_P1_vs_P3_cond1_393	29.52924
2	58357619	58357858	diff_P1_vs_P3_cond1_394	14.17212
2	58583065	58583240	diff_P1_vs_P3_cond1_395	9.27664
2	58842392	58842521	diff_P1_vs_P3_cond1_396	8.61425
2	60582527	60582708	diff_P1_vs_P3_cond1_397	14.41567
2	61260759	61260901	diff_P1_vs_P3_cond1_398	20.05372
2	61945604	61945752	diff_P1_vs_P3_cond1_399	31.18657
2	62131600	62131792	diff_P1_vs_P3_cond1_400	6.39538
2	62265473	62265662	diff_P1_vs_P3_cond1_401	4.31496
2	62704316	62704559	diff_P1_vs_P3_cond1_402	32.30162
2	62808122	62808264	diff_P1_vs_P3_cond1_403	7.01042
2	63000941	63001065	diff_P1_vs_P3_cond1_404	15.97312
2	63731904	63732034	diff_P1_vs_P3_cond1_405	23.09990
2	63769395	63769563	diff_P1_vs_P3_cond1_406	38.51982
2	65826509	65826672	diff_P1_vs_P3_cond1_407	24.49877
2	65944174	65944401	diff_P1_vs_P3_cond1_408	23.94833
2	66364602	66364766	diff_P1_vs_P3_cond1_409	31.48700
2	66739933	66740098	diff_P1_vs_P3_cond1_410	25.39158
2	67478134	67478336	diff_P1_vs_P3_cond1_411	28.80037
2	67985809	67985989	diff_P1_vs_P3_cond1_412	22.71244
2	68311085	68311377	diff_P1_vs_P3_cond1_413	56.41640
2	69993049	69993275	diff_P1_vs_P3_cond1_414	30.84660
2	70379889	70380037	diff_P1_vs_P3_cond1_415	23.97975
2	70400685	70400851	diff_P1_vs_P3_cond1_416	15.48795
2	71181704	71181845	diff_P1_vs_P3_cond1_417	8.90694
2	71638737	71638893	diff_P1_vs_P3_cond1_418	6.91937
2	71650037	71650187	diff_P1_vs_P3_cond1_419	18.93438
2	71833804	71834036	diff_P1_vs_P3_cond1_420	42.36485
2	72001967	72002120	diff_P1_vs_P3_cond1_421	8.27405
2	72397168	72397384	diff_P1_vs_P3_cond1_422	18.51935
2	72903932	72904160	diff_P1_vs_P3_cond1_423	25.65437
2	73277381	73277543	diff_P1_vs_P3_cond1_424	39.68788
2	74321986	74322209	diff_P1_vs_P3_cond1_425	17.13603
2	74328379	74328530	diff_P1_vs_P3_cond1_426	7.87754
2	74717039	74717266	diff_P1_vs_P3_cond1_427	27.16082
2	75462612	75462883	diff_P1_vs_P3_cond1_428	95.25286
2	75594897	75595023	diff_P1_vs_P3_cond1_429	4.78741
2	75969154	75969279	diff_P1_vs_P3_cond1_430	7.62876
2	76685668	76685801	diff_P1_vs_P3_cond1_431	26.98287
2	76752671	76752855	diff_P1_vs_P3_cond1_432	3.99628
2	76825320	76825518	diff_P1_vs_P3_cond1_433	35.72049
2	77563986	77564114	diff_P1_vs_P3_cond1_434	3.48213
3	231378	231580	diff_P1_vs_P3_cond1_435	8.91180
3	1128670	1128867	diff_P1_vs_P3_cond1_436	11.50519
3	1563608	1563758	diff_P1_vs_P3_cond1_437	7.77145
3	1655863	1656125	diff_P1_vs_P3_cond1_438	29.89475
3	1684299	1684567	diff_P1_vs_P3_cond1_439	26.58149
3	1948436	1948640	diff_P1_vs_P3_cond1_440	16.91924
3	2325876	2326007	diff_P1_vs_P3_cond1_441	4.42608
3	2858581	2858800	diff_P1_vs_P3_cond1_442	23.96915
3	3164820	3164946	diff_P1_vs_P3_cond1_443	23.45034
3	3618031	3618175	diff_P1_vs_P3_cond1_444	7.93507
3	3711649	3711815	diff_P1_vs_P3_cond1_445	58.97320
3	3801627	3801823	diff_P1_vs_P3_cond1_446	41.36289
3	4376479	4376621	diff_P1_vs_P3_cond1_447	30.14587
3	4999809	5000069	diff_P1_vs_P3_cond1_448	28.40699
3	5019944	5020254	diff_P1_vs_P3_cond1_449	81.23317
3	5020808	5020959	diff_P1_vs_P3_cond1_450	7.96551
3	5413486	5413657	diff_P1_vs_P3_cond1_451	15.16834
3	6489509	6489633	diff_P1_vs_P3_cond1_452	8.12576
3	7358828	7358960	diff_P1_vs_P3_cond1_453	21.26924
3	8064950	8065178	diff_P1_vs_P3_cond1_454	14.86712
3	8140113	8140380	diff_P1_vs_P3_cond1_455	10.81751
3	8427556	8427818	diff_P1_vs_P3_cond1_456	7.94079
3	8788004	8788235	diff_P1_vs_P3_cond1_457	22.26240
3	8835464	8835712	diff_P1_vs_P3_cond1_458	15.52685
3	9259653	9259930	diff_P1_vs_P3_cond1_459	13.54182
3	9341092	9341272	diff_P1_vs_P3_cond1_460	7.65784
3	9742067	9742244	diff_P1_vs_P3_cond1_461	25.98758
3	10158950	10159101	diff_P1_vs_P3_cond1_462	13.91065
3	10175837	10176050	diff_P1_vs_P3_cond1_463	6.36521
3	10688860	10689052	diff_P1_vs_P3_cond1_464	7.30357
3	11918179	11918362	diff_P1_vs_P3_cond1_465	17.36726
3	12265603	12265755	diff_P1_vs_P3_cond1_466	14.66369
3	12735764	12735952	diff_P1_vs_P3_cond1_467	8.52512
3	13168967	13169330	diff_P1_vs_P3_cond1_468	9.93080
3	13370977	13371194	diff_P1_vs_P3_cond1_469	21.56362
3	13583768	13584001	diff_P1_vs_P3_cond1_470	17.45914
3	13862638	13862820	diff_P1_vs_P3_cond1_471	15.76101
3	14283020	14283268	diff_P1_vs_P3_cond1_472	9.60871
3	14557946	14558067	diff_P1_vs_P3_cond1_473	14.01972
3	14586059	14586350	diff_P1_vs_P3_cond1_474	42.81135
3	14757551	14757704	diff_P1_vs_P3_cond1_475	3.46708
3	15135414	15135668	diff_P1_vs_P3_cond1_476	8.16681
3	15249726	15250030	diff_P1_vs_P3_cond1_477	5.31766
3	15348635	15348845	diff_P1_vs_P3_cond1_478	10.72916
3	15548333	15548543	diff_P1_vs_P3_cond1_479	5.96566
3	15751709	15751835	diff_P1_vs_P3_cond1_480	3.80250
3	15877792	15877912	diff_P1_vs_P3_cond1_481	12.34704
3	16281804	16281980	diff_P1_vs_P3_cond1_482	12.42638
3	16310323	16310511	diff_P1_vs_P3_cond1_483	15.88772
3	17181924	17182179	diff_P1_vs_P3_cond1_484	19.48655
3	17389613	17389773	diff_P1_vs_P3_cond1_485	38.81287
3	18252137	18252298	diff_P1_vs_P3_cond1_486	8.93971
3	18264471	18264670	diff_P1_vs_P3_cond1_487	23.66904
3	18396204	18396358	diff_P1_vs_P3_cond1_488	10.07712
3	18647003	18647236	diff_P1_vs_P3_cond1_489	21.18153
3	18712519	18712707	diff_P1_vs_P3_cond1_490	29.86714
3	18809878	18810074	diff_P1_vs_P3_cond1_491	18.58360
3	19734412	19734565	diff_P1_vs_P3_cond1_492	4.90600
3	21104960	21105133	diff_P1_vs_P3_cond1_493	26.91761
3	21401681	21401898	diff_P1_vs_P3_cond1_494	7.59663
3	21425211	21425411	diff_P1_vs_P3_cond1_495	5.04870
3	21607005	21607159	diff_P1_vs_P3_cond1_496	12.24819
3	21850732	21850974	diff_P1_vs_P3_cond1_497	8.88678
3	21937191	21937422	diff_P1_vs_P3_cond1_498	7.49799
3	22256419	22256553	diff_P1_vs_P3_cond1_499	14.72844
3	22883132	22883358	diff_P1_vs_P3_cond1_500	21.42991
3	23785948	23786175	diff_P1_vs_P3_cond1_501	7.13953
3	23871420	23871654	diff_P1_vs_P3_cond1_502	7.73863
3	23913063	23913286	diff_P1_vs_P3_cond1_503	9.42453
3	24034095	24034315	diff_P1_vs_P3_cond1_504	13.12885
3	24128998	24129156	diff_P1_vs_P3_cond1_505	4.31565
3	24812341	24812494	diff_P1_vs_P3_cond1_506	3.54032
3	25231873	25232018	diff_P1_vs_P3_cond1_507	22.02258
3	25744660	25744876	diff_P1_vs_P3_cond1_508	8.79287
3	25764222	25764460	diff_P1_vs_P3_cond1_509	12.43376
3	26320512	26320717	diff_P1_vs_P3_cond1_510	6.76108
3	26342458	26342617	diff_P1_vs_P3_cond1_511	13.85256
3	26407735	26407950	diff_P1_vs_P3_cond1_512	6.59288
3	27193967	27194203	diff_P1_vs_P3_cond1_513	15.10729
3	27342590	27342721	diff_P1_vs_P3_cond1_514	10.54198
3	28403374	28403527	diff_P1_vs_P3_cond1_515	4.28964
3	28758625	28758783	diff_P1_vs_P3_cond1_516	16.94950
3	28832768	28832888	diff_P1_vs_P3_cond1_517	58.46400
3	28833190	28833313	diff_P1_vs_P3_cond1_518	36.07331
3	28836051	28836204	diff_P1_vs_P3_cond1_519	6.59987
3	28846628	28846766	diff_P1_vs_P3_cond1_520	23.86096
3	28849994	28850170	diff_P1_vs_P3_cond1_521	25.17302
3	28850593	28850748	diff_P1_vs_P3_cond1_522	28.56068
3	28858327	28858591	diff_P1_vs_P3_cond1_523	11.87302
3	28859786	28859913	diff_P1_vs_P3_cond1_524	35.18390
3	29022715	29023022	diff_P1_vs_P3_cond1_525	54.56893
3	29029577	29029804	diff_P1_vs_P3_cond1_526	15.68887
3	29262422	29262569	diff_P1_vs_P3_cond1_527	24.91188
3	29290620	29290750	diff_P1_vs_P3_cond1_528	23.61118
3	29367994	29368286	diff_P1_vs_P3_cond1_529	13.97698
3	29418767	29418898	diff_P1_vs_P3_cond1_530	4.74973
3	29739058	29739361	diff_P1_vs_P3_cond1_531	55.64227
3	29966390	29966600	diff_P1_vs_P3_cond1_532	6.80650
3	30159200	30159434	diff_P1_vs_P3_cond1_533	5.38636
3	30420365	30420535	diff_P1_vs_P3_cond1_534	7.58384
3	31027949	31028092	diff_P1_vs_P3_cond1_535	12.94090
3	31119335	31119547	diff_P1_vs_P3_cond1_536	7.65050
3	31150229	31150466	diff_P1_vs_P3_cond1_537	8.11223
3	31387071	31387287	diff_P1_vs_P3_cond1_538	9.02735
3	31604464	31604623	diff_P1_vs_P3_cond1_539	24.64030
3	32101251	32101434	diff_P1_vs_P3_cond1_540	23.63271
3	32368715	32368859	diff_P1_vs_P3_cond1_541	16.08302
3	32376414	32376599	diff_P1_vs_P3_cond1_542	4.93059
3	32959891	32960042	diff_P1_vs_P3_cond1_543	6.47201
3	32987378	32987561	diff_P1_vs_P3_cond1_544	6.12533
3	32996562	32996751	diff_P1_vs_P3_cond1_545	6.01575
3	33090266	33090490	diff_P1_vs_P3_cond1_546	8.11938
3	33186081	33186295	diff_P1_vs_P3_cond1_547	6.81164
3	33335914	33336107	diff_P1_vs_P3_cond1_548	11.10708
3	33692784	33693025	diff_P1_vs_P3_cond1_549	11.40412
3	34021677	34021805	diff_P1_vs_P3_cond1_550	79.19910
3	36064966	36065086	diff_P1_vs_P3_cond1_551	48.43098
3	36520847	36520989	diff_P1_vs_P3_cond1_552	7.56529
3	36734851	36735083	diff_P1_vs_P3_cond1_553	7.63003
3	37111986	37112187	diff_P1_vs_P3_cond1_554	17.96204
3	37338963	37339090	diff_P1_vs_P3_cond1_555	11.50263
3	37392351	37392478	diff_P1_vs_P3_cond1_556	4.65178
3	38349443	38349583	diff_P1_vs_P3_cond1_557	68.29562
3	38362325	38362504	diff_P1_vs_P3_cond1_558	20.17017
3	38373943	38374087	diff_P1_vs_P3_cond1_559	31.69305
3	38379901	38380033	diff_P1_vs_P3_cond1_560	13.33935
3	38383180	38383452	diff_P1_vs_P3_cond1_561	63.57978
3	38413605	38413779	diff_P1_vs_P3_cond1_562	17.39880
3	38580851	38581029	diff_P1_vs_P3_cond1_563	5.06085
3	38614290	38614475	diff_P1_vs_P3_cond1_564	16.63550
3	38638060	38638198	diff_P1_vs_P3_cond1_565	19.64334
3	38653821	38654059	diff_P1_vs_P3_cond1_566	19.90357
3	39015853	39016109	diff_P1_vs_P3_cond1_567	12.30706
3	39022762	39022977	diff_P1_vs_P3_cond1_568	20.12132
3	39138288	39138593	diff_P1_vs_P3_cond1_569	65.86299
3	39858131	39858254	diff_P1_vs_P3_cond1_570	4.10328
3	40007711	40007868	diff_P1_vs_P3_cond1_571	4.08936
3	40123517	40123736	diff_P1_vs_P3_cond1_572	5.33985
3	40444682	40444998	diff_P1_vs_P3_cond1_573	42.05472
3	40495340	40495468	diff_P1_vs_P3_cond1_574	3.64838
3	40801031	40801302	diff_P1_vs_P3_cond1_575	15.25673
3	40842485	40842680	diff_P1_vs_P3_cond1_576	4.17617
3	41926785	41927009	diff_P1_vs_P3_cond1_577	8.80874
3	42082534	42082724	diff_P1_vs_P3_cond1_578	11.55560
3	42223968	42224163	diff_P1_vs_P3_cond1_579	5.91391
3	42331305	42331483	diff_P1_vs_P3_cond1_580	19.51490
3	42413063	42413290	diff_P1_vs_P3_cond1_581	4.11208
3	42621400	42621617	diff_P1_vs_P3_cond1_582	13.42295
3	43885550	43885703	diff_P1_vs_P3_cond1_583	4.53825
3	44020665	44020862	diff_P1_vs_P3_cond1_584	6.48518
3	44253724	44253970	diff_P1_vs_P3_cond1_585	10.74083
3	44262991	44263195	diff_P1_vs_P3_cond1_586	6.15902
3	44418498	44418691	diff_P1_vs_P3_cond1_587	6.25750
3	44802855	44803016	diff_P1_vs_P3_cond1_588	5.19335
3	44866049	44866202	diff_P1_vs_P3_cond1_589	21.68113
3	45707873	45708039	diff_P1_vs_P3_cond1_590	6.87445
3	46424106	46424380	diff_P1_vs_P3_cond1_591	13.30417
3	47614036	47614326	diff_P1_vs_P3_cond1_592	6.31282
3	47707926	47708251	diff_P1_vs_P3_cond1_593	11.74167
3	47885881	47886050	diff_P1_vs_P3_cond1_594	5.65524
3	48196142	48196329	diff_P1_vs_P3_cond1_595	24.56618
3	48769424	48769554	diff_P1_vs_P3_cond1_596	6.31782
3	48788064	48788242	diff_P1_vs_P3_cond1_597	10.07565
3	49085193	49085419	diff_P1_vs_P3_cond1_598	60.03447
3	49167807	49168004	diff_P1_vs_P3_cond1_599	6.85717
3	49371530	49371718	diff_P1_vs_P3_cond1_600	29.48773
3	49373652	49373836	diff_P1_vs_P3_cond1_601	8.05791
3	49438163	49438395	diff_P1_vs_P3_cond1_602	14.86370
3	49501988	49502108	diff_P1_vs_P3_cond1_603	19.10001
3	49571538	49571666	diff_P1_vs_P3_cond1_604	8.59537
3	49977720	49977868	diff_P1_vs_P3_cond1_605	5.69597
3	50050480	50050684	diff_P1_vs_P3_cond1_606	16.86157
3	50068044	50068326	diff_P1_vs_P3_cond1_607	16.09539
3	52870144	52870412	diff_P1_vs_P3_cond1_608	34.02099
3	52976211	52976357	diff_P1_vs_P3_cond1_609	32.62027
3	53583226	53583451	diff_P1_vs_P3_cond1_610	16.15244
3	55588043	55588326	diff_P1_vs_P3_cond1_611	15.48598
3	58146225	58146438	diff_P1_vs_P3_cond1_612	13.83551
3	59353701	59353871	diff_P1_vs_P3_cond1_613	9.87896
3	59929075	59929277	diff_P1_vs_P3_cond1_614	34.35268
3	61902888	61903109	diff_P1_vs_P3_cond1_615	90.86375
3	62466056	62466254	diff_P1_vs_P3_cond1_616	8.50410
3	62752585	62752798	diff_P1_vs_P3_cond1_617	44.58935
3	63302531	63302668	diff_P1_vs_P3_cond1_618	19.82693
3	63534808	63534967	diff_P1_vs_P3_cond1_619	18.29009
3	64393092	64393216	diff_P1_vs_P3_cond1_620	10.06538
3	64919205	64919346	diff_P1_vs_P3_cond1_621	9.26173
3	66911921	66912092	diff_P1_vs_P3_cond1_622	24.15072
3	67911355	67911562	diff_P1_vs_P3_cond1_623	4.52245
3	68040280	68040527	diff_P1_vs_P3_cond1_624	11.27407
3	68053567	68053750	diff_P1_vs_P3_cond1_625	16.21160
3	69313511	69313668	diff_P1_vs_P3_cond1_626	4.02506
3	70191959	70192101	diff_P1_vs_P3_cond1_627	31.16589
3	71410196	71410360	diff_P1_vs_P3_cond1_628	87.83891
3	71878149	71878309	diff_P1_vs_P3_cond1_629	16.08117
4	403991	404161	diff_P1_vs_P3_cond1_630	8.70240
4	2110502	2110646	diff_P1_vs_P3_cond1_631	5.46766
4	2505895	2506056	diff_P1_vs_P3_cond1_632	5.30776
4	3250503	3250660	diff_P1_vs_P3_cond1_633	31.46206
4	3854332	3854495	diff_P1_vs_P3_cond1_634	14.31092
4	4627807	4627988	diff_P1_vs_P3_cond1_635	6.44024
4	4646307	4646553	diff_P1_vs_P3_cond1_636	69.92235
4	5937603	5937819	diff_P1_vs_P3_cond1_637	26.01654
4	6839154	6839368	diff_P1_vs_P3_cond1_638	20.20611
4	7271881	7272107	diff_P1_vs_P3_cond1_639	8.97221
4	7315321	7315442	diff_P1_vs_P3_cond1_640	28.53359
4	8767620	8767847	diff_P1_vs_P3_cond1_641	13.22993
4	8816809	8817027	diff_P1_vs_P3_cond1_642	11.04051
4	9065681	9065870	diff_P1_vs_P3_cond1_643	30.95197
4	11818293	11818434	diff_P1_vs_P3_cond1_644	41.76110
4	12478214	12478338	diff_P1_vs_P3_cond1_645	10.89918
4	13355503	13355751	diff_P1_vs_P3_cond1_646	13.05289
4	15296214	15296369	diff_P1_vs_P3_cond1_647	7.15119
4	15481361	15481491	diff_P1_vs_P3_cond1_648	10.41975
4	15489058	15489228	diff_P1_vs_P3_cond1_649	14.01344
4	16183984	16184200	diff_P1_vs_P3_cond1_650	20.42104
4	16413264	16413454	diff_P1_vs_P3_cond1_651	26.95509
4	16519943	16520072	diff_P1_vs_P3_cond1_652	9.44733
4	16632927	16633111	diff_P1_vs_P3_cond1_653	21.71121
4	17432021	17432221	diff_P1_vs_P3_cond1_654	6.59798
4	17558667	17558917	diff_P1_vs_P3_cond1_655	32.22298
4	17713406	17713533	diff_P1_vs_P3_cond1_656	10.97148
4	18746278	18746481	diff_P1_vs_P3_cond1_657	9.58269
4	19497581	19497748	diff_P1_vs_P3_cond1_658	14.11042
4	19499455	19499638	diff_P1_vs_P3_cond1_659	12.86362
4	19694562	19694801	diff_P1_vs_P3_cond1_660	23.86797
4	20659921	20660111	diff_P1_vs_P3_cond1_661	28.58923
4	20847532	20847724	diff_P1_vs_P3_cond1_662	12.10860
4	20971355	20971553	diff_P1_vs_P3_cond1_663	14.24041
4	21068907	21069121	diff_P1_vs_P3_cond1_664	5.86618
4	21417512	21417651	diff_P1_vs_P3_cond1_665	8.68151
4	21572236	21572475	diff_P1_vs_P3_cond1_666	10.84970
4	22641080	22641326	diff_P1_vs_P3_cond1_667	7.53212
4	23547110	23547303	diff_P1_vs_P3_cond1_668	6.14566
4	23670284	23670406	diff_P1_vs_P3_cond1_669	11.15212
4	23905565	23905753	diff_P1_vs_P3_cond1_670	6.73068
4	23937811	23937959	diff_P1_vs_P3_cond1_671	5.24106
4	23980000	23980198	diff_P1_vs_P3_cond1_672	9.10079
4	24293192	24293396	diff_P1_vs_P3_cond1_673	5.28356
4	24507689	24507823	diff_P1_vs_P3_cond1_674	6.47101
4	24564516	24564731	diff_P1_vs_P3_cond1_675	15.24941
4	24711000	24711134	diff_P1_vs_P3_cond1_676	32.47659
4	24717495	24717729	diff_P1_vs_P3_cond1_677	8.18536
4	24741578	24741841	diff_P1_vs_P3_cond1_678	9.48275
4	25353930	25354097	diff_P1_vs_P3_cond1_679	13.50445
4	25382526	25382755	diff_P1_vs_P3_cond1_680	5.68024
4	25806985	25807223	diff_P1_vs_P3_cond1_681	20.57472
4	26447273	26447398	diff_P1_vs_P3_cond1_682	10.15438
4	27329644	27329781	diff_P1_vs_P3_cond1_683	11.65788
4	27428536	27428781	diff_P1_vs_P3_cond1_684	12.56693
4	27975430	27975647	diff_P1_vs_P3_cond1_685	16.21407
4	28015850	28015987	diff_P1_vs_P3_cond1_686	5.41991
4	28312837	28312973	diff_P1_vs_P3_cond1_687	8.40525
4	28313936	28314070	diff_P1_vs_P3_cond1_688	6.72733
4	28354002	28354122	diff_P1_vs_P3_cond1_689	5.81955
4	28354544	28354679	diff_P1_vs_P3_cond1_690	9.04983
4	32854149	32854356	diff_P1_vs_P3_cond1_691	7.54140
4	33106842	33107004	diff_P1_vs_P3_cond1_692	3.94796
4	34788934	34789058	diff_P1_vs_P3_cond1_693	3.37605
4	34918031	34918241	diff_P1_vs_P3_cond1_694	10.89112
4	35514315	35514463	diff_P1_vs_P3_cond1_695	23.80950
4	35621285	35621411	diff_P1_vs_P3_cond1_696	5.83178
4	35874305	35874436	diff_P1_vs_P3_cond1_697	4.89632
4	36049753	36050068	diff_P1_vs_P3_cond1_698	37.14110
4	36109044	36109265	diff_P1_vs_P3_cond1_699	8.58510
4	36318541	36318754	diff_P1_vs_P3_cond1_700	12.99459
4	37137665	37137886	diff_P1_vs_P3_cond1_701	6.78935
4	38556668	38556849	diff_P1_vs_P3_cond1_702	16.12839
4	38590557	38590727	diff_P1_vs_P3_cond1_703	10.55657
4	39858095	39858278	diff_P1_vs_P3_cond1_704	9.75081
4	40120273	40120486	diff_P1_vs_P3_cond1_705	13.16823
4	40127478	40127640	diff_P1_vs_P3_cond1_706	5.37216
4	40684446	40684687	diff_P1_vs_P3_cond1_707	10.30209
4	40692017	40692201	diff_P1_vs_P3_cond1_708	3.46934
4	41046406	41046564	diff_P1_vs_P3_cond1_709	4.88940
4	41110053	41110259	diff_P1_vs_P3_cond1_710	13.51927
4	41161102	41161335	diff_P1_vs_P3_cond1_711	7.59311
4	41451296	41451481	diff_P1_vs_P3_cond1_712	18.72248
4	42479329	42479454	diff_P1_vs_P3_cond1_713	5.43561
4	42525652	42525830	diff_P1_vs_P3_cond1_714	9.25323
4	42643100	42643350	diff_P1_vs_P3_cond1_715	6.75702
4	42809269	42809398	diff_P1_vs_P3_cond1_716	4.20974
4	43203072	43203215	diff_P1_vs_P3_cond1_717	8.64548
4	43310837	43311144	diff_P1_vs_P3_cond1_718	33.72659
4	44147652	44147784	diff_P1_vs_P3_cond1_719	4.69141
4	44168597	44168763	diff_P1_vs_P3_cond1_720	5.34518
4	45012685	45012828	diff_P1_vs_P3_cond1_721	4.24060
4	45040854	45041241	diff_P1_vs_P3_cond1_722	13.88494
4	45916523	45916686	diff_P1_vs_P3_cond1_723	7.37757
4	45962236	45962516	diff_P1_vs_P3_cond1_724	9.84830
4	46781144	46781285	diff_P1_vs_P3_cond1_725	11.74494
4	47254769	47254921	diff_P1_vs_P3_cond1_726	14.94929
4	47570802	47570922	diff_P1_vs_P3_cond1_727	9.24628
4	48008609	48008814	diff_P1_vs_P3_cond1_728	14.56902
4	49331628	49331750	diff_P1_vs_P3_cond1_729	4.33800
4	49833049	49833257	diff_P1_vs_P3_cond1_730	20.51990
4	51697980	51698105	diff_P1_vs_P3_cond1_731	11.83173
4	51728633	51728807	diff_P1_vs_P3_cond1_732	11.05718
4	53223071	53223202	diff_P1_vs_P3_cond1_733	3.63853
4	53965744	53965868	diff_P1_vs_P3_cond1_734	3.94809
4	54970564	54970690	diff_P1_vs_P3_cond1_735	4.98550
4	54979656	54979874	diff_P1_vs_P3_cond1_736	5.95512
4	55271858	55271981	diff_P1_vs_P3_cond1_737	3.99904
4	55691762	55691883	diff_P1_vs_P3_cond1_738	13.76745
4	55732014	55732147	diff_P1_vs_P3_cond1_739	12.73604
4	55870040	55870195	diff_P1_vs_P3_cond1_740	29.34889
4	57157430	57157591	diff_P1_vs_P3_cond1_741	15.51744
4	58031629	58031908	diff_P1_vs_P3_cond1_742	26.74966
4	58132397	58132522	diff_P1_vs_P3_cond1_743	18.03445
4	58679955	58680182	diff_P1_vs_P3_cond1_744	10.73098
4	60024896	60025086	diff_P1_vs_P3_cond1_745	5.18190
4	60045994	60046172	diff_P1_vs_P3_cond1_746	15.14845
4	60145908	60146034	diff_P1_vs_P3_cond1_747	7.55135
4	60349008	60349251	diff_P1_vs_P3_cond1_748	18.43267
4	60958949	60959155	diff_P1_vs_P3_cond1_749	14.50386
4	62446272	62446432	diff_P1_vs_P3_cond1_750	11.41932
4	63027193	63027317	diff_P1_vs_P3_cond1_751	12.52767
4	64425480	64425652	diff_P1_vs_P3_cond1_752	29.79552
4	65010548	65010744	diff_P1_vs_P3_cond1_753	9.64779
4	65203839	65203983	diff_P1_vs_P3_cond1_754	6.80405
4	65861699	65861924	diff_P1_vs_P3_cond1_755	21.27259
4	65865917	65866121	diff_P1_vs_P3_cond1_756	7.19176
4	65990052	65990375	diff_P1_vs_P3_cond1_757	41.70611
4	66105577	66105724	diff_P1_vs_P3_cond1_758	8.27633
4	66119844	66119998	diff_P1_vs_P3_cond1_759	6.78047
4	67078973	67079148	diff_P1_vs_P3_cond1_760	18.75378
4	67161310	67161455	diff_P1_vs_P3_cond1_761	24.57038
4	67487864	67488055	diff_P1_vs_P3_cond1_762	12.29850
4	67555694	67555863	diff_P1_vs_P3_cond1_763	34.25335
4	68026590	68026736	diff_P1_vs_P3_cond1_764	37.27842
5	63775	63906	diff_P1_vs_P3_cond1_765	4.91431
5	182078	182208	diff_P1_vs_P3_cond1_766	4.34326
5	365836	366089	diff_P1_vs_P3_cond1_767	14.84758
5	1369357	1369540	diff_P1_vs_P3_cond1_768	14.87377
5	1970361	1970486	diff_P1_vs_P3_cond1_769	8.93883
5	1980727	1980981	diff_P1_vs_P3_cond1_770	70.61151
5	2286100	2286282	diff_P1_vs_P3_cond1_771	22.64860
5	4699145	4699298	diff_P1_vs_P3_cond1_772	11.57605
5	5880717	5880843	diff_P1_vs_P3_cond1_773	4.75376
5	6137904	6138083	diff_P1_vs_P3_cond1_774	8.45752
5	6627052	6627189	diff_P1_vs_P3_cond1_775	38.60034
5	6697664	6697862	diff_P1_vs_P3_cond1_776	36.85167
5	8807467	8807671	diff_P1_vs_P3_cond1_777	21.17235
5	9836849	9837006	diff_P1_vs_P3_cond1_778	10.93088
5	9907967	9908237	diff_P1_vs_P3_cond1_779	46.47791
5	9908581	9908718	diff_P1_vs_P3_cond1_780	17.52501
5	10940097	10940277	diff_P1_vs_P3_cond1_781	29.40469
5	12286699	12286951	diff_P1_vs_P3_cond1_782	17.36076
5	12326374	12326608	diff_P1_vs_P3_cond1_783	23.39958
5	12534707	12535036	diff_P1_vs_P3_cond1_784	25.33216
5	12986846	12986999	diff_P1_vs_P3_cond1_785	11.51838
5	13181551	13181744	diff_P1_vs_P3_cond1_786	8.87249
5	13187006	13187131	diff_P1_vs_P3_cond1_787	6.17683
5	14240720	14240925	diff_P1_vs_P3_cond1_788	6.79288
5	14747823	14747960	diff_P1_vs_P3_cond1_789	6.59376
5	14792917	14793090	diff_P1_vs_P3_cond1_790	9.29731
5	14895207	14895391	diff_P1_vs_P3_cond1_791	11.53737
5	15076849	15077027	diff_P1_vs_P3_cond1_792	15.06215
5	15139297	15139445	diff_P1_vs_P3_cond1_793	3.55215
5	15587824	15588043	diff_P1_vs_P3_cond1_794	51.69088
5	15873622	15873853	diff_P1_vs_P3_cond1_795	6.60791
5	16651260	16651451	diff_P1_vs_P3_cond1_796	6.61977
5	16691766	16691957	diff_P1_vs_P3_cond1_797	8.73972
5	17798399	17798554	diff_P1_vs_P3_cond1_798	5.29361
5	19048038	19048274	diff_P1_vs_P3_cond1_799	92.32626
5	19198126	19198348	diff_P1_vs_P3_cond1_800	11.27246
5	19544034	19544217	diff_P1_vs_P3_cond1_801	6.08210
5	20278264	20278451	diff_P1_vs_P3_cond1_802	8.81074
5	20461235	20461444	diff_P1_vs_P3_cond1_803	11.56696
5	20759222	20759407	diff_P1_vs_P3_cond1_804	4.75734
5	21028583	21028729	diff_P1_vs_P3_cond1_805	14.81177
5	21055756	21056031	diff_P1_vs_P3_cond1_806	17.20549
5	21120598	21120918	diff_P1_vs_P3_cond1_807	36.20394
5	21469787	21469939	diff_P1_vs_P3_cond1_808	4.84204
5	21557725	21557960	diff_P1_vs_P3_cond1_809	14.48099
5	21940578	21940810	diff_P1_vs_P3_cond1_810	28.41591
5	21948271	21948494	diff_P1_vs_P3_cond1_811	20.30934
5	22074650	22074864	diff_P1_vs_P3_cond1_812	11.68340
5	22882217	22882360	diff_P1_vs_P3_cond1_813	9.57940
5	23410628	23410782	diff_P1_vs_P3_cond1_814	9.67452
5	23691019	23691217	diff_P1_vs_P3_cond1_815	21.86826
5	23816404	23816546	diff_P1_vs_P3_cond1_816	3.53799
5	24388881	24389082	diff_P1_vs_P3_cond1_817	7.21761
5	24514778	24514970	diff_P1_vs_P3_cond1_818	6.62553
5	25518522	25518761	diff_P1_vs_P3_cond1_819	16.63309
5	26399054	26399260	diff_P1_vs_P3_cond1_820	32.16098
5	26608452	26608653	diff_P1_vs_P3_cond1_821	6.07099
5	27198637	27198847	diff_P1_vs_P3_cond1_822	15.79591
5	27361399	27361622	diff_P1_vs_P3_cond1_823	7.00426
5	27790817	27790983	diff_P1_vs_P3_cond1_824	13.33963
5	27801394	27801590	diff_P1_vs_P3_cond1_825	4.10226
5	27852162	27852439	diff_P1_vs_P3_cond1_826	10.24913
5	28338239	28338438	diff_P1_vs_P3_cond1_827	18.13538
5	29238778	29239003	diff_P1_vs_P3_cond1_828	8.95535
5	29308829	29309012	diff_P1_vs_P3_cond1_829	10.79694
5	29405021	29405206	diff_P1_vs_P3_cond1_830	16.45759
5	29762011	29762175	diff_P1_vs_P3_cond1_831	15.50633
5	29892202	29892356	diff_P1_vs_P3_cond1_832	5.59485
5	29893911	29894069	diff_P1_vs_P3_cond1_833	21.17310
5	30362176	30362308	diff_P1_vs_P3_cond1_834	11.75649
5	30575820	30575951	diff_P1_vs_P3_cond1_835	13.17019
5	30608373	30608706	diff_P1_vs_P3_cond1_836	41.08142
5	30821185	30821431	diff_P1_vs_P3_cond1_837	4.87500
5	32944108	32944305	diff_P1_vs_P3_cond1_838	14.33010
5	33092470	33092664	diff_P1_vs_P3_cond1_839	8.13511
5	33197223	33197470	diff_P1_vs_P3_cond1_840	13.06217
5	33323512	33323655	diff_P1_vs_P3_cond1_841	3.90118
5	34314967	34315159	diff_P1_vs_P3_cond1_842	18.35590
5	34728571	34728792	diff_P1_vs_P3_cond1_843	10.94561
5	34765642	34765762	diff_P1_vs_P3_cond1_844	9.03505
5	35094905	35095116	diff_P1_vs_P3_cond1_845	7.05755
5	35362199	35362353	diff_P1_vs_P3_cond1_846	7.53884
5	35918687	35918876	diff_P1_vs_P3_cond1_847	15.34037
5	35920670	35920793	diff_P1_vs_P3_cond1_848	10.71306
5	35960459	35960686	diff_P1_vs_P3_cond1_849	7.87982
5	36183218	36183457	diff_P1_vs_P3_cond1_850	9.69657
5	36224099	36224316	diff_P1_vs_P3_cond1_851	8.87011
5	38095797	38095950	diff_P1_vs_P3_cond1_852	12.08703
5	38435476	38435709	diff_P1_vs_P3_cond1_853	9.12478
5	38459583	38459718	diff_P1_vs_P3_cond1_854	4.14297
5	39801118	39801250	diff_P1_vs_P3_cond1_855	6.98512
5	40707871	40708104	diff_P1_vs_P3_cond1_856	16.21659
5	40728448	40728681	diff_P1_vs_P3_cond1_857	14.14979
5	41612008	41612161	diff_P1_vs_P3_cond1_858	7.35776
5	42282580	42282779	diff_P1_vs_P3_cond1_859	11.80279
5	42300466	42300606	diff_P1_vs_P3_cond1_860	12.39314
5	42320750	42320994	diff_P1_vs_P3_cond1_861	16.91128
5	42331897	42332093	diff_P1_vs_P3_cond1_862	6.52816
5	43542471	43542616	diff_P1_vs_P3_cond1_863	25.43838
5	43564323	43564632	diff_P1_vs_P3_cond1_864	31.25493
5	43597776	43597968	diff_P1_vs_P3_cond1_865	6.87053
5	44175569	44175810	diff_P1_vs_P3_cond1_866	12.56105
5	44350555	44350694	diff_P1_vs_P3_cond1_867	3.92782
5	45415142	45415323	diff_P1_vs_P3_cond1_868	8.35155
5	45857970	45858132	diff_P1_vs_P3_cond1_869	8.78815
5	46932849	46932974	diff_P1_vs_P3_cond1_870	16.94387
5	51156615	51156772	diff_P1_vs_P3_cond1_871	13.26179
5	51234491	51234747	diff_P1_vs_P3_cond1_872	5.38491
5	52151337	52151470	diff_P1_vs_P3_cond1_873	24.76248
5	53559264	53559396	diff_P1_vs_P3_cond1_874	5.15851
5	54080468	54080658	diff_P1_vs_P3_cond1_875	5.95571
5	54314401	54314560	diff_P1_vs_P3_cond1_876	3.42077
5	54498672	54498994	diff_P1_vs_P3_cond1_877	7.83459
5	55298439	55298673	diff_P1_vs_P3_cond1_878	68.55392
5	55699767	55699895	diff_P1_vs_P3_cond1_879	8.01652
5	55962805	55962933	diff_P1_vs_P3_cond1_880	10.39944
5	57066886	57067037	diff_P1_vs_P3_cond1_881	3.80660
5	57457681	57457848	diff_P1_vs_P3_cond1_882	4.38662
5	57526577	57526706	diff_P1_vs_P3_cond1_883	8.23448
5	57872835	57872975	diff_P1_vs_P3_cond1_884	15.54941
5	57893931	57894128	diff_P1_vs_P3_cond1_885	6.15842
5	57992051	57992171	diff_P1_vs_P3_cond1_886	6.69549
5	58502348	58502588	diff_P1_vs_P3_cond1_887	16.52510
5	58684755	58684896	diff_P1_vs_P3_cond1_888	5.27562
5	58707759	58708068	diff_P1_vs_P3_cond1_889	56.23859
5	59555856	59556047	diff_P1_vs_P3_cond1_890	29.71330
5	60462928	60463146	diff_P1_vs_P3_cond1_891	17.55154
5	60486873	60487014	diff_P1_vs_P3_cond1_892	5.93869
5	61449206	61449404	diff_P1_vs_P3_cond1_893	60.39775
5	62472542	62472836	diff_P1_vs_P3_cond1_894	3.29785
5	62496171	62496382	diff_P1_vs_P3_cond1_895	20.66393
5	63157223	63157383	diff_P1_vs_P3_cond1_896	9.45429
5	63237231	63237548	diff_P1_vs_P3_cond1_897	15.21796
5	64270946	64271193	diff_P1_vs_P3_cond1_898	38.02047
5	64509210	64509363	diff_P1_vs_P3_cond1_899	18.41553
5	65248359	65248509	diff_P1_vs_P3_cond1_900	9.02896
5	66538092	66538317	diff_P1_vs_P3_cond1_901	10.03708
5	66571359	66571520	diff_P1_vs_P3_cond1_902	5.72706
5	67360809	67361050	diff_P1_vs_P3_cond1_903	726.53247
5	67361286	67361412	diff_P1_vs_P3_cond1_904	11.47310
5	67757900	67758041	diff_P1_vs_P3_cond1_905	5.48772
5	68437580	68437858	diff_P1_vs_P3_cond1_906	22.30883
5	68441408	68441720	diff_P1_vs_P3_cond1_907	22.97135
5	68449730	68449991	diff_P1_vs_P3_cond1_908	19.09615
5	68561017	68561259	diff_P1_vs_P3_cond1_909	68.70639
5	68765290	68765526	diff_P1_vs_P3_cond1_910	25.31791
5	69020799	69021001	diff_P1_vs_P3_cond1_911	38.68320
5	69386305	69386456	diff_P1_vs_P3_cond1_912	8.55170
5	69393231	69393397	diff_P1_vs_P3_cond1_913	7.37042
5	69410960	69411121	diff_P1_vs_P3_cond1_914	9.65433
5	69583966	69584206	diff_P1_vs_P3_cond1_915	7.53979
5	69911807	69911966	diff_P1_vs_P3_cond1_916	28.55530
5	70080011	70080210	diff_P1_vs_P3_cond1_917	42.45576
5	70157323	70157541	diff_P1_vs_P3_cond1_918	5.93165
5	70670009	70670158	diff_P1_vs_P3_cond1_919	9.41459
5	71642225	71642361	diff_P1_vs_P3_cond1_920	5.77418
6	535478	535622	diff_P1_vs_P3_cond1_921	8.91265
6	1013816	1013963	diff_P1_vs_P3_cond1_922	7.38095
6	1966213	1966401	diff_P1_vs_P3_cond1_923	43.58594
6	2419708	2419920	diff_P1_vs_P3_cond1_924	10.80645
6	2505556	2505684	diff_P1_vs_P3_cond1_925	44.44465
6	2962137	2962281	diff_P1_vs_P3_cond1_926	4.12815
6	4468086	4468226	diff_P1_vs_P3_cond1_927	31.33306
6	5195710	5195933	diff_P1_vs_P3_cond1_928	16.71862
6	6431163	6431311	diff_P1_vs_P3_cond1_929	22.48708
6	7740667	7740807	diff_P1_vs_P3_cond1_930	5.75161
6	8529203	8529502	diff_P1_vs_P3_cond1_931	10.67966
6	8569943	8570090	diff_P1_vs_P3_cond1_932	7.13335
6	8578780	8579042	diff_P1_vs_P3_cond1_933	10.15745
6	8736455	8736622	diff_P1_vs_P3_cond1_934	5.69424
6	9201045	9201288	diff_P1_vs_P3_cond1_935	17.11370
6	9307313	9307503	diff_P1_vs_P3_cond1_936	13.53852
6	9474765	9474959	diff_P1_vs_P3_cond1_937	3.89338
6	9586725	9586972	diff_P1_vs_P3_cond1_938	12.95971
6	9597897	9598134	diff_P1_vs_P3_cond1_939	14.25218
6	10058818	10059113	diff_P1_vs_P3_cond1_940	35.59461
6	10067585	10067887	diff_P1_vs_P3_cond1_941	34.72857
6	10246553	10246711	diff_P1_vs_P3_cond1_942	3.58849
6	10955351	10955471	diff_P1_vs_P3_cond1_943	11.36671
6	11658585	11658780	diff_P1_vs_P3_cond1_944	6.77223
6	11670131	11670316	diff_P1_vs_P3_cond1_945	5.31638
6	12205303	12205596	diff_P1_vs_P3_cond1_946	24.28876
6	13357608	13357735	diff_P1_vs_P3_cond1_947	5.77327
6	13698534	13698665	diff_P1_vs_P3_cond1_948	20.79524
6	14005585	14005824	diff_P1_vs_P3_cond1_949	13.58379
6	14197715	14197850	diff_P1_vs_P3_cond1_950	6.66708
6	14289682	14289829	diff_P1_vs_P3_cond1_951	19.43459
6	14293851	14294030	diff_P1_vs_P3_cond1_952	7.03176
6	14810883	14811090	diff_P1_vs_P3_cond1_953	7.71729
6	16078963	16079096	diff_P1_vs_P3_cond1_954	17.61282
6	16141084	16141213	diff_P1_vs_P3_cond1_955	4.44687
6	17007462	17007647	diff_P1_vs_P3_cond1_956	10.90772
6	21532332	21532457	diff_P1_vs_P3_cond1_957	3.83333
6	23325085	23325265	diff_P1_vs_P3_cond1_958	15.35037
6	24138612	24138749	diff_P1_vs_P3_cond1_959	9.35698
6	24176341	24176540	diff_P1_vs_P3_cond1_960	5.73891
6	25391965	25392161	diff_P1_vs_P3_cond1_961	7.41443
6	25661975	25662187	diff_P1_vs_P3_cond1_962	9.04204
6	25907026	25907205	diff_P1_vs_P3_cond1_963	7.81381
6	26011765	26011907	diff_P1_vs_P3_cond1_964	18.17229
6	26027050	26027205	diff_P1_vs_P3_cond1_965	8.67686
6	26194616	26194752	diff_P1_vs_P3_cond1_966	3.82338
6	26295874	26296090	diff_P1_vs_P3_cond1_967	10.73784
6	26401042	26401294	diff_P1_vs_P3_cond1_968	12.43428
6	26444714	26444986	diff_P1_vs_P3_cond1_969	26.21907
6	27214628	27214799	diff_P1_vs_P3_cond1_970	18.20022
6	27221718	27221845	diff_P1_vs_P3_cond1_971	13.33151
6	27456357	27456566	diff_P1_vs_P3_cond1_972	4.23520
6	27600935	27601176	diff_P1_vs_P3_cond1_973	9.11812
6	27765133	27765369	diff_P1_vs_P3_cond1_974	8.28593
6	28136918	28137169	diff_P1_vs_P3_cond1_975	7.71520
6	28713365	28713588	diff_P1_vs_P3_cond1_976	5.86474
6	28864895	28865026	diff_P1_vs_P3_cond1_977	4.59650
6	28921533	28921657	diff_P1_vs_P3_cond1_978	10.52348
6	28940205	28940338	diff_P1_vs_P3_cond1_979	8.35126
6	29083222	29083367	diff_P1_vs_P3_cond1_980	9.09128
6	29116838	29117020	diff_P1_vs_P3_cond1_981	12.71764
6	29358310	29358533	diff_P1_vs_P3_cond1_982	8.61011
6	29611943	29612119	diff_P1_vs_P3_cond1_983	8.56947
6	29926794	29927057	diff_P1_vs_P3_cond1_984	36.90875
6	30284088	30284299	diff_P1_vs_P3_cond1_985	16.27415
6	30745896	30746103	diff_P1_vs_P3_cond1_986	5.46101
6	32393918	32394046	diff_P1_vs_P3_cond1_987	10.57782
6	32434642	32434810	diff_P1_vs_P3_cond1_988	13.83519
6	32477126	32477272	diff_P1_vs_P3_cond1_989	9.25655
6	32992627	32992805	diff_P1_vs_P3_cond1_990	5.40042
6	33275152	33275388	diff_P1_vs_P3_cond1_991	6.35058
6	33434725	33434943	diff_P1_vs_P3_cond1_992	16.13745
6	34901650	34901842	diff_P1_vs_P3_cond1_993	13.47549
6	35841803	35842054	diff_P1_vs_P3_cond1_994	17.55663
6	35963606	35963786	diff_P1_vs_P3_cond1_995	9.72487
6	36558310	36558526	diff_P1_vs_P3_cond1_996	6.51503
6	36825180	36825300	diff_P1_vs_P3_cond1_997	6.13804
6	37505954	37506094	diff_P1_vs_P3_cond1_998	5.28825
6	38552304	38552457	diff_P1_vs_P3_cond1_999	5.21100
6	39132354	39132546	diff_P1_vs_P3_cond1_1000	7.01254
6	39254252	39254428	diff_P1_vs_P3_cond1_1001	6.27651
6	40034213	40034515	diff_P1_vs_P3_cond1_1002	61.27699
6	40051601	40051907	diff_P1_vs_P3_cond1_1003	44.79092
6	40088668	40088960	diff_P1_vs_P3_cond1_1004	27.43092
6	40690549	40690726	diff_P1_vs_P3_cond1_1005	5.71712
6	40754525	40754679	diff_P1_vs_P3_cond1_1006	5.28840
6	40799029	40799223	diff_P1_vs_P3_cond1_1007	10.83008
6	41786271	41786492	diff_P1_vs_P3_cond1_1008	16.51702
6	42100337	42100522	diff_P1_vs_P3_cond1_1009	8.90964
6	44520214	44520415	diff_P1_vs_P3_cond1_1010	20.08389
6	45539403	45539566	diff_P1_vs_P3_cond1_1011	10.07406
6	45547235	45547462	diff_P1_vs_P3_cond1_1012	26.61220
6	45721188	45721344	diff_P1_vs_P3_cond1_1013	11.51762
6	46040052	46040212	diff_P1_vs_P3_cond1_1014	7.61103
6	46243560	46243728	diff_P1_vs_P3_cond1_1015	6.09059
6	46467353	46467583	diff_P1_vs_P3_cond1_1016	7.97944
6	47586602	47586794	diff_P1_vs_P3_cond1_1017	8.66112
6	48948699	48948824	diff_P1_vs_P3_cond1_1018	18.58360
6	49157934	49158109	diff_P1_vs_P3_cond1_1019	19.45323
6	49394367	49394615	diff_P1_vs_P3_cond1_1020	17.05557
6	49744983	49745151	diff_P1_vs_P3_cond1_1021	12.30838
6	49832510	49832722	diff_P1_vs_P3_cond1_1022	18.50369
6	50567151	50567365	diff_P1_vs_P3_cond1_1023	15.04001
6	51845605	51845732	diff_P1_vs_P3_cond1_1024	23.33930
6	52108921	52109141	diff_P1_vs_P3_cond1_1025	9.75010
6	53860229	53860445	diff_P1_vs_P3_cond1_1026	23.52620
6	54303359	54303584	diff_P1_vs_P3_cond1_1027	38.55129
6	55388362	55388527	diff_P1_vs_P3_cond1_1028	32.16458
6	55406074	55406236	diff_P1_vs_P3_cond1_1029	6.90349
6	55613518	55613655	diff_P1_vs_P3_cond1_1030	5.17882
6	55919480	55919628	diff_P1_vs_P3_cond1_1031	11.71892
6	56362990	56363237	diff_P1_vs_P3_cond1_1032	9.22106
6	57529198	57529395	diff_P1_vs_P3_cond1_1033	43.57927
6	57685081	57685317	diff_P1_vs_P3_cond1_1034	9.78883
6	58022898	58023144	diff_P1_vs_P3_cond1_1035	10.21437
6	58590403	58590544	diff_P1_vs_P3_cond1_1036	27.85711
6	59141337	59141528	diff_P1_vs_P3_cond1_1037	18.28320
6	59546125	59546289	diff_P1_vs_P3_cond1_1038	5.49496
6	59612307	59612562	diff_P1_vs_P3_cond1_1039	16.44787
6	59818935	59819129	diff_P1_vs_P3_cond1_1040	26.70332
6	60036879	60037062	diff_P1_vs_P3_cond1_1041	4.21473
7	86772	86933	diff_P1_vs_P3_cond1_1042	24.87980
7	166126	166448	diff_P1_vs_P3_cond1_1043	14.13333
7	330349	330485	diff_P1_vs_P3_cond1_1044	32.06992
7	406811	407051	diff_P1_vs_P3_cond1_1045	9.06071
7	429668	429878	diff_P1_vs_P3_cond1_1046	43.55133
7	548408	548600	diff_P1_vs_P3_cond1_1047	15.17091
7	748349	748499	diff_P1_vs_P3_cond1_1048	32.71661
7	3213162	3213337	diff_P1_vs_P3_cond1_1049	16.10681
7	3941192	3941341	diff_P1_vs_P3_cond1_1050	15.12330
7	4218753	4218876	diff_P1_vs_P3_cond1_1051	5.07371
7	4406989	4407209	diff_P1_vs_P3_cond1_1052	71.51844
7	4958764	4959008	diff_P1_vs_P3_cond1_1053	13.76800
7	4983625	4983770	diff_P1_vs_P3_cond1_1054	12.50164
7	5448429	5448571	diff_P1_vs_P3_cond1_1055	9.00108
7	5912719	5912936	diff_P1_vs_P3_cond1_1056	31.82764
7	6438986	6439144	diff_P1_vs_P3_cond1_1057	13.52152
7	8890408	8890547	diff_P1_vs_P3_cond1_1058	13.05204
7	9294932	9295057	diff_P1_vs_P3_cond1_1059	7.00130
7	9762942	9763114	diff_P1_vs_P3_cond1_1060	25.46848
7	10494372	10494574	diff_P1_vs_P3_cond1_1061	6.98020
7	10828565	10828787	diff_P1_vs_P3_cond1_1062	11.87031
7	10855458	10855594	diff_P1_vs_P3_cond1_1063	4.18540
7	11715160	11715332	diff_P1_vs_P3_cond1_1064	28.81267
7	12180644	12180875	diff_P1_vs_P3_cond1_1065	17.54445
7	13303689	13303847	diff_P1_vs_P3_cond1_1066	6.21862
7	13447848	13448191	diff_P1_vs_P3_cond1_1067	33.62053
7	13643946	13644156	diff_P1_vs_P3_cond1_1068	10.68721
7	14085865	14086119	diff_P1_vs_P3_cond1_1069	9.29915
7	14729482	14729637	diff_P1_vs_P3_cond1_1070	11.92503
7	15110717	15110916	diff_P1_vs_P3_cond1_1071	9.02126
7	15119318	15119440	diff_P1_vs_P3_cond1_1072	13.05821
7	15983497	15983728	diff_P1_vs_P3_cond1_1073	21.45418
7	16281087	16281231	diff_P1_vs_P3_cond1_1074	3.47904
7	17230826	17231013	diff_P1_vs_P3_cond1_1075	12.93640
7	17868029	17868167	diff_P1_vs_P3_cond1_1076	8.22531
7	17878084	17878211	diff_P1_vs_P3_cond1_1077	10.31166
7	19130531	19130722	diff_P1_vs_P3_cond1_1078	4.70046
7	19262558	19262763	diff_P1_vs_P3_cond1_1079	6.52930
7	19320663	19320822	diff_P1_vs_P3_cond1_1080	46.09696
7	19579364	19579488	diff_P1_vs_P3_cond1_1081	4.16313
7	19589773	19589924	diff_P1_vs_P3_cond1_1082	36.63622
7	20281188	20281416	diff_P1_vs_P3_cond1_1083	14.08701
7	20469832	20470074	diff_P1_vs_P3_cond1_1084	10.02760
7	21555541	21555772	diff_P1_vs_P3_cond1_1085	9.34674
7	22026957	22027093	diff_P1_vs_P3_cond1_1086	6.25151
7	22363967	22364204	diff_P1_vs_P3_cond1_1087	7.01613
7	22382241	22382463	diff_P1_vs_P3_cond1_1088	7.24065
7	22585336	22585552	diff_P1_vs_P3_cond1_1089	6.69907
7	22871720	22871903	diff_P1_vs_P3_cond1_1090	14.98934
7	23160767	23160995	diff_P1_vs_P3_cond1_1091	9.31039
7	24014088	24014264	diff_P1_vs_P3_cond1_1092	11.33134
7	24345888	24346048	diff_P1_vs_P3_cond1_1093	8.70304
7	24421354	24421531	diff_P1_vs_P3_cond1_1094	6.71959
7	25147940	25148159	diff_P1_vs_P3_cond1_1095	7.54919
7	25158904	25159103	diff_P1_vs_P3_cond1_1096	9.07520
7	25262331	25262451	diff_P1_vs_P3_cond1_1097	8.00001
7	25295852	25296005	diff_P1_vs_P3_cond1_1098	22.53806
7	25756525	25756647	diff_P1_vs_P3_cond1_1099	28.50158
7	25824975	25825172	diff_P1_vs_P3_cond1_1100	14.17195
7	25842641	25842840	diff_P1_vs_P3_cond1_1101	5.45313
7	25843152	25843293	diff_P1_vs_P3_cond1_1102	18.94775
7	25877211	25877478	diff_P1_vs_P3_cond1_1103	14.51048
7	25900441	25900632	diff_P1_vs_P3_cond1_1104	10.99300
7	25934463	25934677	diff_P1_vs_P3_cond1_1105	46.86382
7	25968994	25969156	diff_P1_vs_P3_cond1_1106	6.69885
7	26126155	26126314	diff_P1_vs_P3_cond1_1107	4.93868
7	26582528	26582711	diff_P1_vs_P3_cond1_1108	9.22671
7	26624177	26624400	diff_P1_vs_P3_cond1_1109	9.93077
7	27062506	27062706	diff_P1_vs_P3_cond1_1110	19.47483
7	27308088	27308242	diff_P1_vs_P3_cond1_1111	6.19813
7	27665349	27665655	diff_P1_vs_P3_cond1_1112	47.25494
7	27681662	27681966	diff_P1_vs_P3_cond1_1113	43.40659
7	27743281	27743456	diff_P1_vs_P3_cond1_1114	6.17475
7	28936257	28936436	diff_P1_vs_P3_cond1_1115	7.17772
7	29977913	29978089	diff_P1_vs_P3_cond1_1116	6.72636
7	30531130	30531340	diff_P1_vs_P3_cond1_1117	7.69444
7	30569252	30569459	diff_P1_vs_P3_cond1_1118	11.82975
7	30592294	30592593	diff_P1_vs_P3_cond1_1119	49.89425
7	30792464	30792613	diff_P1_vs_P3_cond1_1120	6.29501
7	31813035	31813207	diff_P1_vs_P3_cond1_1121	14.27419
7	36820614	36820822	diff_P1_vs_P3_cond1_1122	11.46690
7	37195713	37195902	diff_P1_vs_P3_cond1_1123	7.90517
7	37371276	37371420	diff_P1_vs_P3_cond1_1124	5.71689
7	38207742	38207903	diff_P1_vs_P3_cond1_1125	6.69801
7	39011194	39011353	diff_P1_vs_P3_cond1_1126	15.55065
7	39129353	39129573	diff_P1_vs_P3_cond1_1127	15.69493
7	39917952	39918127	diff_P1_vs_P3_cond1_1128	24.20068
7	41317379	41317568	diff_P1_vs_P3_cond1_1129	4.16327
7	41615551	41615771	diff_P1_vs_P3_cond1_1130	8.61096
7	41958954	41959155	diff_P1_vs_P3_cond1_1131	36.40035
7	42140714	42140922	diff_P1_vs_P3_cond1_1132	6.65272
7	42719368	42719595	diff_P1_vs_P3_cond1_1133	13.99027
7	43098281	43098461	diff_P1_vs_P3_cond1_1134	8.60086
7	43499717	43499933	diff_P1_vs_P3_cond1_1135	7.28104
7	45200144	45200347	diff_P1_vs_P3_cond1_1136	4.48405
7	45880363	45880554	diff_P1_vs_P3_cond1_1137	6.63630
7	46893731	46893930	diff_P1_vs_P3_cond1_1138	13.81042
7	46905338	46905565	diff_P1_vs_P3_cond1_1139	9.68495
7	47985077	47985261	diff_P1_vs_P3_cond1_1140	17.36194
7	48094892	48095092	diff_P1_vs_P3_cond1_1141	7.16877
7	48439629	48439804	diff_P1_vs_P3_cond1_1142	22.91763
7	48520460	48520580	diff_P1_vs_P3_cond1_1143	9.76441
7	48687752	48687941	diff_P1_vs_P3_cond1_1144	4.29032
7	48770783	48770929	diff_P1_vs_P3_cond1_1145	9.29742
7	49702870	49703179	diff_P1_vs_P3_cond1_1146	24.12235
7	50964698	50964821	diff_P1_vs_P3_cond1_1147	7.86411
7	51133275	51133412	diff_P1_vs_P3_cond1_1148	4.19235
7	51500928	51501050	diff_P1_vs_P3_cond1_1149	3.48339
7	52525155	52525345	diff_P1_vs_P3_cond1_1150	3.72866
7	52813990	52814178	diff_P1_vs_P3_cond1_1151	7.87683
7	52906619	52906832	diff_P1_vs_P3_cond1_1152	39.09945
7	53211524	53211665	diff_P1_vs_P3_cond1_1153	16.10633
7	53230778	53230909	diff_P1_vs_P3_cond1_1154	8.27470
7	54127980	54128164	diff_P1_vs_P3_cond1_1155	8.95123
7	55175610	55175787	diff_P1_vs_P3_cond1_1156	20.21717
7	55513301	55513505	diff_P1_vs_P3_cond1_1157	9.33499
7	56481782	56481908	diff_P1_vs_P3_cond1_1158	10.17638
7	56740905	56741091	diff_P1_vs_P3_cond1_1159	8.03394
7	56989023	56989150	diff_P1_vs_P3_cond1_1160	3.99765
7	57570442	57570624	diff_P1_vs_P3_cond1_1161	25.28375
7	58028988	58029137	diff_P1_vs_P3_cond1_1162	3.99293
7	58034787	58035018	diff_P1_vs_P3_cond1_1163	6.33360
7	58335800	58335991	diff_P1_vs_P3_cond1_1164	12.96146
7	58492723	58492880	diff_P1_vs_P3_cond1_1165	11.32874
7	58598875	58599020	diff_P1_vs_P3_cond1_1166	8.04755
7	58831602	58831786	diff_P1_vs_P3_cond1_1167	68.71753
7	59304944	59305119	diff_P1_vs_P3_cond1_1168	22.39850
7	59491063	59491296	diff_P1_vs_P3_cond1_1169	7.21334
7	61701844	61702062	diff_P1_vs_P3_cond1_1170	11.83407
7	62200955	62201083	diff_P1_vs_P3_cond1_1171	14.74023
7	62271440	62271637	diff_P1_vs_P3_cond1_1172	4.99720
7	62611952	62612243	diff_P1_vs_P3_cond1_1173	20.42972
7	63669985	63670144	diff_P1_vs_P3_cond1_1174	30.35630
7	63904069	63904250	diff_P1_vs_P3_cond1_1175	38.09028
7	64086813	64087039	diff_P1_vs_P3_cond1_1176	26.80499
7	65323747	65323874	diff_P1_vs_P3_cond1_1177	5.98974
8	218803	219045	diff_P1_vs_P3_cond1_1178	21.18469
8	456245	456493	diff_P1_vs_P3_cond1_1179	15.86011
8	693749	693903	diff_P1_vs_P3_cond1_1180	5.60559
8	1537790	1537926	diff_P1_vs_P3_cond1_1181	22.32318
8	2325130	2325380	diff_P1_vs_P3_cond1_1182	6.35847
8	2874909	2875155	diff_P1_vs_P3_cond1_1183	15.47673
8	3184208	3184478	diff_P1_vs_P3_cond1_1184	5.99126
8	3490817	3491011	diff_P1_vs_P3_cond1_1185	13.95533
8	4149837	4150013	diff_P1_vs_P3_cond1_1186	18.76291
8	4619531	4619770	diff_P1_vs_P3_cond1_1187	9.84849
8	4691689	4691856	diff_P1_vs_P3_cond1_1188	7.74921
8	4906388	4906747	diff_P1_vs_P3_cond1_1189	17.89965
8	5911406	5911634	diff_P1_vs_P3_cond1_1190	4.92126
8	6347280	6347519	diff_P1_vs_P3_cond1_1191	12.41901
8	6454430	6454591	diff_P1_vs_P3_cond1_1192	5.71118
8	7050966	7051155	diff_P1_vs_P3_cond1_1193	4.62275
8	7201408	7201538	diff_P1_vs_P3_cond1_1194	4.62056
8	7514032	7514289	diff_P1_vs_P3_cond1_1195	33.18671
8	8743039	8743318	diff_P1_vs_P3_cond1_1196	11.36163
8	8827778	8827904	diff_P1_vs_P3_cond1_1197	3.94173
8	9639473	9639600	diff_P1_vs_P3_cond1_1198	14.10614
8	11053755	11053929	diff_P1_vs_P3_cond1_1199	5.30521
8	11060710	11060861	diff_P1_vs_P3_cond1_1200	4.41401
8	11809693	11809827	diff_P1_vs_P3_cond1_1201	4.62759
8	12023836	12024044	diff_P1_vs_P3_cond1_1202	7.80743
8	12422497	12422631	diff_P1_vs_P3_cond1_1203	14.45468
8	13177152	13177341	diff_P1_vs_P3_cond1_1204	23.60163
8	13392724	13392874	diff_P1_vs_P3_cond1_1205	5.54783
8	14206840	14207032	diff_P1_vs_P3_cond1_1206	8.60232
8	14325790	14325939	diff_P1_vs_P3_cond1_1207	14.98774
8	14505736	14505896	diff_P1_vs_P3_cond1_1208	3.97772
8	16585135	16585293	diff_P1_vs_P3_cond1_1209	5.21243
8	16691132	16691312	diff_P1_vs_P3_cond1_1210	41.00393
8	16750698	16750918	diff_P1_vs_P3_cond1_1211	25.19627
8	17487157	17487349	diff_P1_vs_P3_cond1_1212	5.68426
8	17846931	17847069	diff_P1_vs_P3_cond1_1213	4.15295
8	17887213	17887343	diff_P1_vs_P3_cond1_1214	3.88014
8	18096876	18097104	diff_P1_vs_P3_cond1_1215	10.77999
8	18549567	18549745	diff_P1_vs_P3_cond1_1216	18.05668
8	19092974	19093233	diff_P1_vs_P3_cond1_1217	12.84996
8	19331096	19331306	diff_P1_vs_P3_cond1_1218	9.15107
8	19999040	19999315	diff_P1_vs_P3_cond1_1219	43.39478
8	20062953	20063231	diff_P1_vs_P3_cond1_1220	38.43335
8	22148336	22148551	diff_P1_vs_P3_cond1_1221	7.97102
8	22935015	22935248	diff_P1_vs_P3_cond1_1222	8.32842
8	22984301	22984595	diff_P1_vs_P3_cond1_1223	48.26733
8	22986003	22986208	diff_P1_vs_P3_cond1_1224	13.12631
8	23208175	23208393	diff_P1_vs_P3_cond1_1225	11.37700
8	23390900	23391158	diff_P1_vs_P3_cond1_1226	13.83185
8	23616663	23616798	diff_P1_vs_P3_cond1_1227	15.29319
8	23922311	23922484	diff_P1_vs_P3_cond1_1228	4.70877
8	24003060	24003265	diff_P1_vs_P3_cond1_1229	6.21453
8	24191905	24192122	diff_P1_vs_P3_cond1_1230	13.03034
8	24242884	24243134	diff_P1_vs_P3_cond1_1231	11.87726
8	24438289	24438523	diff_P1_vs_P3_cond1_1232	14.00869
8	24752059	24752303	diff_P1_vs_P3_cond1_1233	12.37839
8	24869937	24870130	diff_P1_vs_P3_cond1_1234	9.87586
8	25125627	25125946	diff_P1_vs_P3_cond1_1235	41.13840
8	25682261	25682424	diff_P1_vs_P3_cond1_1236	5.34779
8	26489675	26489848	diff_P1_vs_P3_cond1_1237	5.33098
8	26493327	26493473	diff_P1_vs_P3_cond1_1238	5.16301
8	29545965	29546130	diff_P1_vs_P3_cond1_1239	21.99792
8	29878233	29878369	diff_P1_vs_P3_cond1_1240	5.74611
8	29992535	29992754	diff_P1_vs_P3_cond1_1241	9.06441
8	30163932	30164113	diff_P1_vs_P3_cond1_1242	6.27113
8	31784308	31784452	diff_P1_vs_P3_cond1_1243	3.72972
8	31995036	31995193	diff_P1_vs_P3_cond1_1244	6.40245
8	32006282	32006509	diff_P1_vs_P3_cond1_1245	7.49064
8	32038486	32038671	diff_P1_vs_P3_cond1_1246	4.11149
8	32894247	32894482	diff_P1_vs_P3_cond1_1247	16.68316
8	32950547	32950705	diff_P1_vs_P3_cond1_1248	3.82637
8	33941892	33942098	diff_P1_vs_P3_cond1_1249	5.76661
8	35274449	35274662	diff_P1_vs_P3_cond1_1250	10.16965
8	35719076	35719306	diff_P1_vs_P3_cond1_1251	6.25298
8	35995195	35995397	diff_P1_vs_P3_cond1_1252	6.13901
8	36004230	36004417	diff_P1_vs_P3_cond1_1253	8.96705
8	36276504	36276730	diff_P1_vs_P3_cond1_1254	9.72805
8	36439194	36439394	diff_P1_vs_P3_cond1_1255	4.66052
8	36701344	36701471	diff_P1_vs_P3_cond1_1256	5.06621
8	37544040	37544185	diff_P1_vs_P3_cond1_1257	11.76445
8	37554743	37555012	diff_P1_vs_P3_cond1_1258	15.48130
8	37574928	37575171	diff_P1_vs_P3_cond1_1259	10.74650
8	37661795	37662016	diff_P1_vs_P3_cond1_1260	8.29698
8	37872270	37872443	diff_P1_vs_P3_cond1_1261	12.22592
8	38035667	38035827	diff_P1_vs_P3_cond1_1262	19.57857
8	38094855	38095019	diff_P1_vs_P3_cond1_1263	5.88681
8	40797392	40797621	diff_P1_vs_P3_cond1_1264	5.93801
8	41646538	41646690	diff_P1_vs_P3_cond1_1265	5.29808
8	41959746	41959966	diff_P1_vs_P3_cond1_1266	23.89884
8	42778081	42778278	diff_P1_vs_P3_cond1_1267	8.87796
8	43126737	43126933	diff_P1_vs_P3_cond1_1268	11.18755
8	44085613	44085853	diff_P1_vs_P3_cond1_1269	11.16927
8	44092733	44092966	diff_P1_vs_P3_cond1_1270	9.24364
8	44734184	44734432	diff_P1_vs_P3_cond1_1271	9.05715
8	45057726	45057931	diff_P1_vs_P3_cond1_1272	18.27007
8	45828930	45829054	diff_P1_vs_P3_cond1_1273	8.76415
8	46188526	46188648	diff_P1_vs_P3_cond1_1274	5.71097
8	46736361	46736572	diff_P1_vs_P3_cond1_1275	7.05998
8	46869750	46869975	diff_P1_vs_P3_cond1_1276	7.29228
8	47017240	47017364	diff_P1_vs_P3_cond1_1277	19.41668
8	47241854	47242011	diff_P1_vs_P3_cond1_1278	10.33724
8	47648357	47648624	diff_P1_vs_P3_cond1_1279	19.12621
8	48382446	48382572	diff_P1_vs_P3_cond1_1280	6.21429
8	48425011	48425147	diff_P1_vs_P3_cond1_1281	7.28957
8	48524746	48524908	diff_P1_vs_P3_cond1_1282	7.70811
8	48557741	48557989	diff_P1_vs_P3_cond1_1283	17.59073
8	48581364	48581523	diff_P1_vs_P3_cond1_1284	4.26594
8	49317252	49317476	diff_P1_vs_P3_cond1_1285	6.81698
8	51020281	51020516	diff_P1_vs_P3_cond1_1286	7.13182
8	51088151	51088390	diff_P1_vs_P3_cond1_1287	9.31396
8	51176959	51177240	diff_P1_vs_P3_cond1_1288	5.00080
8	55505487	55505700	diff_P1_vs_P3_cond1_1289	37.19085
8	56740061	56740196	diff_P1_vs_P3_cond1_1290	6.43971
8	56995579	56995920	diff_P1_vs_P3_cond1_1291	55.32327
8	57240442	57240660	diff_P1_vs_P3_cond1_1292	38.84339
8	57791731	57791897	diff_P1_vs_P3_cond1_1293	13.68029
8	58564733	58564928	diff_P1_vs_P3_cond1_1294	15.26800
8	59046869	59047003	diff_P1_vs_P3_cond1_1295	6.59919
8	59353042	59353197	diff_P1_vs_P3_cond1_1296	27.97347
8	59771768	59772032	diff_P1_vs_P3_cond1_1297	10.16245
8	60915221	60915385	diff_P1_vs_P3_cond1_1298	4.50102
8	61056636	61056776	diff_P1_vs_P3_cond1_1299	22.56515
8	61720065	61720266	diff_P1_vs_P3_cond1_1300	64.35420
9	57506	57628	diff_P1_vs_P3_cond1_1301	6.73173
9	140775	140993	diff_P1_vs_P3_cond1_1302	21.31151
9	245861	246059	diff_P1_vs_P3_cond1_1303	9.43223
9	847152	847370	diff_P1_vs_P3_cond1_1304	28.59296
9	1158580	1158737	diff_P1_vs_P3_cond1_1305	5.79634
9	2080613	2080766	diff_P1_vs_P3_cond1_1306	4.27698
9	2132901	2133062	diff_P1_vs_P3_cond1_1307	13.75944
9	2571635	2571869	diff_P1_vs_P3_cond1_1308	13.81449
9	2904171	2904377	diff_P1_vs_P3_cond1_1309	13.55191
9	3804328	3804487	diff_P1_vs_P3_cond1_1310	6.00169
9	3882144	3882284	diff_P1_vs_P3_cond1_1311	3.90873
9	4108122	4108250	diff_P1_vs_P3_cond1_1312	6.58341
9	4826914	4827121	diff_P1_vs_P3_cond1_1313	20.13439
9	4925478	4925660	diff_P1_vs_P3_cond1_1314	38.53926
9	4948582	4948760	diff_P1_vs_P3_cond1_1315	34.13646
9	6039237	6039477	diff_P1_vs_P3_cond1_1316	16.25665
9	6766275	6766486	diff_P1_vs_P3_cond1_1317	8.89842
9	7768773	7768927	diff_P1_vs_P3_cond1_1318	10.85860
9	8038076	8038237	diff_P1_vs_P3_cond1_1319	18.35277
9	8851607	8851768	diff_P1_vs_P3_cond1_1320	5.12225
9	9245011	9245234	diff_P1_vs_P3_cond1_1321	13.32467
9	9978508	9978734	diff_P1_vs_P3_cond1_1322	18.58097
9	10014434	10014615	diff_P1_vs_P3_cond1_1323	10.92023
9	10437685	10437850	diff_P1_vs_P3_cond1_1324	4.62495
9	10610284	10610448	diff_P1_vs_P3_cond1_1325	11.93070
9	11551624	11551885	diff_P1_vs_P3_cond1_1326	8.50765
9	12271973	12272149	diff_P1_vs_P3_cond1_1327	8.12867
9	12975765	12975901	diff_P1_vs_P3_cond1_1328	14.18587
9	13187599	13187775	diff_P1_vs_P3_cond1_1329	22.10482
9	14390556	14390705	diff_P1_vs_P3_cond1_1330	23.73193
9	15492741	15492960	diff_P1_vs_P3_cond1_1331	7.07080
9	15568528	15568723	diff_P1_vs_P3_cond1_1332	6.11884
9	16107745	16107883	diff_P1_vs_P3_cond1_1333	3.57090
9	16864871	16865061	diff_P1_vs_P3_cond1_1334	8.81590
9	17233159	17233375	diff_P1_vs_P3_cond1_1335	14.42425
9	17276085	17276358	diff_P1_vs_P3_cond1_1336	15.36164
9	17389487	17389685	diff_P1_vs_P3_cond1_1337	18.86741
9	17625917	17626124	diff_P1_vs_P3_cond1_1338	5.16745
9	18674638	18674877	diff_P1_vs_P3_cond1_1339	7.70476
9	18917139	18917379	diff_P1_vs_P3_cond1_1340	9.07102
9	19379847	19380074	diff_P1_vs_P3_cond1_1341	9.52597
9	19419691	19420010	diff_P1_vs_P3_cond1_1342	34.54103
9	19421725	19421945	diff_P1_vs_P3_cond1_1343	5.98798
9	19926754	19927043	diff_P1_vs_P3_cond1_1344	22.47844
9	20103979	20104272	diff_P1_vs_P3_cond1_1345	54.31586
9	20150114	20150433	diff_P1_vs_P3_cond1_1346	42.02962
9	21181158	21181333	diff_P1_vs_P3_cond1_1347	10.09235
9	21211253	21211513	diff_P1_vs_P3_cond1_1348	38.79139
9	21232876	21233099	diff_P1_vs_P3_cond1_1349	14.16718
9	21394232	21394394	diff_P1_vs_P3_cond1_1350	10.53301
9	21849816	21850080	diff_P1_vs_P3_cond1_1351	14.23962
9	21964296	21964485	diff_P1_vs_P3_cond1_1352	54.65557
9	21983232	21983399	diff_P1_vs_P3_cond1_1353	21.13764
9	22224649	22224829	diff_P1_vs_P3_cond1_1354	22.96418
9	22480000	22480196	diff_P1_vs_P3_cond1_1355	10.14525
9	23718516	23718734	diff_P1_vs_P3_cond1_1356	7.78477
9	23750455	23750632	diff_P1_vs_P3_cond1_1357	7.32865
9	23848038	23848274	diff_P1_vs_P3_cond1_1358	6.09442
9	24098395	24098664	diff_P1_vs_P3_cond1_1359	17.80485
9	24242540	24242828	diff_P1_vs_P3_cond1_1360	17.56115
9	24642229	24642373	diff_P1_vs_P3_cond1_1361	13.17589
9	25217441	25217659	diff_P1_vs_P3_cond1_1362	8.29518
9	25684070	25684317	diff_P1_vs_P3_cond1_1363	9.99170
9	25911934	25912064	diff_P1_vs_P3_cond1_1364	10.92579
9	26297886	26298060	diff_P1_vs_P3_cond1_1365	32.47076
9	26385521	26385776	diff_P1_vs_P3_cond1_1366	21.73974
9	26466054	26466219	diff_P1_vs_P3_cond1_1367	12.55824
9	26502022	26502264	diff_P1_vs_P3_cond1_1368	12.99389
9	26821261	26821493	diff_P1_vs_P3_cond1_1369	4.66521
9	27313717	27313861	diff_P1_vs_P3_cond1_1370	11.89477
9	27432070	27432220	diff_P1_vs_P3_cond1_1371	21.31365
9	30810971	30811155	diff_P1_vs_P3_cond1_1372	7.38162
9	30877012	30877194	diff_P1_vs_P3_cond1_1373	3.80191
9	30900999	30901145	diff_P1_vs_P3_cond1_1374	16.87261
9	30930067	30930200	diff_P1_vs_P3_cond1_1375	13.63580
9	30945880	30946065	diff_P1_vs_P3_cond1_1376	14.37665
9	30966073	30966244	diff_P1_vs_P3_cond1_1377	4.97521
9	31659028	31659320	diff_P1_vs_P3_cond1_1378	44.17266
9	31820463	31820693	diff_P1_vs_P3_cond1_1379	11.36567
9	32154642	32154772	diff_P1_vs_P3_cond1_1380	4.39294
9	32732840	32733064	diff_P1_vs_P3_cond1_1381	8.71214
9	33004369	33004618	diff_P1_vs_P3_cond1_1382	9.12623
9	33102200	33102489	diff_P1_vs_P3_cond1_1383	55.54547
9	33206402	33206586	diff_P1_vs_P3_cond1_1384	13.98276
9	35350281	35350409	diff_P1_vs_P3_cond1_1385	23.64636
9	35507851	35508043	diff_P1_vs_P3_cond1_1386	23.31031
9	35849250	35849429	diff_P1_vs_P3_cond1_1387	19.78447
9	36471178	36471399	diff_P1_vs_P3_cond1_1388	5.67961
9	36629786	36629934	diff_P1_vs_P3_cond1_1389	3.80128
9	37183733	37183989	diff_P1_vs_P3_cond1_1390	17.49382
9	37432342	37432537	diff_P1_vs_P3_cond1_1391	5.67709
9	37862766	37862987	diff_P1_vs_P3_cond1_1392	13.57325
9	38597729	38597965	diff_P1_vs_P3_cond1_1393	13.80433
9	38661160	38661298	diff_P1_vs_P3_cond1_1394	8.56267
9	40156013	40156183	diff_P1_vs_P3_cond1_1395	4.28929
9	40419616	40419872	diff_P1_vs_P3_cond1_1396	11.49336
9	40836719	40836930	diff_P1_vs_P3_cond1_1397	9.13603
9	40977228	40977441	diff_P1_vs_P3_cond1_1398	16.12248
9	40982913	40983068	diff_P1_vs_P3_cond1_1399	9.72657
9	41097516	41097663	diff_P1_vs_P3_cond1_1400	11.67278
9	41160874	41161182	diff_P1_vs_P3_cond1_1401	55.64873
9	41329511	41329677	diff_P1_vs_P3_cond1_1402	22.67290
9	41466931	41467097	diff_P1_vs_P3_cond1_1403	5.30884
9	42205340	42205492	diff_P1_vs_P3_cond1_1404	21.66453
9	42373031	42373154	diff_P1_vs_P3_cond1_1405	13.38110
9	42559788	42559911	diff_P1_vs_P3_cond1_1406	8.36730
9	43142505	43142714	diff_P1_vs_P3_cond1_1407	41.20315
9	43566695	43566817	diff_P1_vs_P3_cond1_1408	9.76741
9	43860496	43860749	diff_P1_vs_P3_cond1_1409	6.26807
9	44859734	44859927	diff_P1_vs_P3_cond1_1410	12.71436
9	45507543	45507696	diff_P1_vs_P3_cond1_1411	9.06063
9	45923723	45923889	diff_P1_vs_P3_cond1_1412	6.51390
9	45951604	45951807	diff_P1_vs_P3_cond1_1413	13.77088
9	45964622	45964795	diff_P1_vs_P3_cond1_1414	22.18787
9	46383412	46383561	diff_P1_vs_P3_cond1_1415	7.56894
9	46974930	46975053	diff_P1_vs_P3_cond1_1416	7.44436
9	47210148	47210455	diff_P1_vs_P3_cond1_1417	72.21764
9	48386845	48386997	diff_P1_vs_P3_cond1_1418	16.92647
9	49694184	49694361	diff_P1_vs_P3_cond1_1419	14.91477
9	50176184	50176377	diff_P1_vs_P3_cond1_1420	15.96342
9	50178094	50178303	diff_P1_vs_P3_cond1_1421	24.29005
9	50664413	50664586	diff_P1_vs_P3_cond1_1422	22.20105
9	51989227	51989477	diff_P1_vs_P3_cond1_1423	26.07566
9	53042160	53042367	diff_P1_vs_P3_cond1_1424	25.76890
9	54605360	54605614	diff_P1_vs_P3_cond1_1425	13.75324
9	54906259	54906379	diff_P1_vs_P3_cond1_1426	3.86352
9	55861219	55861455	diff_P1_vs_P3_cond1_1427	40.24989
9	55866663	55866888	diff_P1_vs_P3_cond1_1428	7.06221
9	55913446	55913649	diff_P1_vs_P3_cond1_1429	32.51534
9	56085612	56085803	diff_P1_vs_P3_cond1_1430	21.21558
9	56569923	56570066	diff_P1_vs_P3_cond1_1431	26.88809
9	57454507	57454802	diff_P1_vs_P3_cond1_1432	7.41196
9	57954189	57954380	diff_P1_vs_P3_cond1_1433	23.83346
9	58020171	58020337	diff_P1_vs_P3_cond1_1434	8.35048
9	58229205	58229343	diff_P1_vs_P3_cond1_1435	8.38819
9	58517350	58517598	diff_P1_vs_P3_cond1_1436	58.36906
9	58611277	58611462	diff_P1_vs_P3_cond1_1437	20.21210
9	58677342	58677601	diff_P1_vs_P3_cond1_1438	23.00372
9	59263667	59263953	diff_P1_vs_P3_cond1_1439	19.94954
```
