## Supplemental Tables 1 and 2 and Supplemental Data 1 for "Fertility of Pedicellate Spikelets in Sorghum is Controlled by a Jasmonic Acid Regulatory Module": diff_P1_vs_P3_c3.0_cond2.bed

```
track name="condition 2 (peaks)" description="unique regions in condition 2" visibility=1
1	31756356	31756990	diff_P1_vs_P3_cond2_1	14.06057
1	31757069	31757320	diff_P1_vs_P3_cond2_2	13.57488
1	31761249	31761372	diff_P1_vs_P3_cond2_3	16.50138
1	31768479	31769089	diff_P1_vs_P3_cond2_4	18.39365
1	32816619	32816754	diff_P1_vs_P3_cond2_5	62.23108
10	3854776	3855018	diff_P1_vs_P3_cond2_6	4.44071
10	29033366	29033515	diff_P1_vs_P3_cond2_7	3.80719
2	32777617	32777810	diff_P1_vs_P3_cond2_8	3.38620
3	34047645	34047767	diff_P1_vs_P3_cond2_9	12.09589
3	34047845	34048087	diff_P1_vs_P3_cond2_10	3.86641
3	34662323	34662484	diff_P1_vs_P3_cond2_11	4.43280
3	63965873	63966099	diff_P1_vs_P3_cond2_12	3.52733
5	45449827	45449953	diff_P1_vs_P3_cond2_13	12.07650
5	45450400	45450524	diff_P1_vs_P3_cond2_14	13.19443
5	45453135	45453304	diff_P1_vs_P3_cond2_15	61.07635
5	45454738	45454870	diff_P1_vs_P3_cond2_16	18.32710
5	45456408	45456572	diff_P1_vs_P3_cond2_17	4.84547
5	45505162	45505304	diff_P1_vs_P3_cond2_18	17.44719
5	45505436	45505573	diff_P1_vs_P3_cond2_19	10.53050
5	45507734	45507861	diff_P1_vs_P3_cond2_20	14.71463
5	45546893	45547242	diff_P1_vs_P3_cond2_21	9.11978
5	45560981	45561119	diff_P1_vs_P3_cond2_22	19.80929
5	45567487	45567708	diff_P1_vs_P3_cond2_23	8.61297
5	46043743	46043907	diff_P1_vs_P3_cond2_24	5.56735
5	47739816	47740236	diff_P1_vs_P3_cond2_25	5.22184
5	48096909	48097278	diff_P1_vs_P3_cond2_26	5.57629
7	10247318	10247471	diff_P1_vs_P3_cond2_27	5.67945
8	30148249	30148517	diff_P1_vs_P3_cond2_28	4.20174
8	30292674	30292873	diff_P1_vs_P3_cond2_29	3.28537
8	36719912	36720193	diff_P1_vs_P3_cond2_30	3.57383
9	4813876	4814479	diff_P1_vs_P3_cond2_31	4.69554
9	7604956	7605150	diff_P1_vs_P3_cond2_32	6.38033
9	7607833	7608011	diff_P1_vs_P3_cond2_33	4.14461
9	7634220	7634567	diff_P1_vs_P3_cond2_34	3.96195
9	7637907	7638045	diff_P1_vs_P3_cond2_35	3.72845
9	7641792	7641969	diff_P1_vs_P3_cond2_36	3.77095
9	7643006	7643177	diff_P1_vs_P3_cond2_37	3.97967
9	7643906	7644047	diff_P1_vs_P3_cond2_38	3.28217
9	7644525	7644726	diff_P1_vs_P3_cond2_39	4.66004
9	7654093	7654214	diff_P1_vs_P3_cond2_40	3.52372
9	7661638	7661858	diff_P1_vs_P3_cond2_41	5.60672
9	7662112	7662241	diff_P1_vs_P3_cond2_42	3.87825
9	7662856	7663043	diff_P1_vs_P3_cond2_43	4.81068
9	7663469	7663764	diff_P1_vs_P3_cond2_44	3.63045
9	7663981	7664716	diff_P1_vs_P3_cond2_45	4.12611
9	7664810	7664962	diff_P1_vs_P3_cond2_46	3.23193
9	7667604	7667725	diff_P1_vs_P3_cond2_47	4.11055
9	7667850	7668018	diff_P1_vs_P3_cond2_48	3.47849
9	7673287	7673427	diff_P1_vs_P3_cond2_49	4.23547
9	7679381	7679529	diff_P1_vs_P3_cond2_50	5.21046
9	7680010	7680176	diff_P1_vs_P3_cond2_51	4.05427
9	7680703	7680837	diff_P1_vs_P3_cond2_52	3.67010
9	7682086	7682218	diff_P1_vs_P3_cond2_53	4.01697
9	7682593	7682739	diff_P1_vs_P3_cond2_54	3.34955
9	7696750	7696912	diff_P1_vs_P3_cond2_55	5.32803
9	7697032	7697181	diff_P1_vs_P3_cond2_56	4.20464
9	7701328	7701484	diff_P1_vs_P3_cond2_57	5.15893
9	7701835	7702198	diff_P1_vs_P3_cond2_58	5.25513
9	7703399	7703532	diff_P1_vs_P3_cond2_59	3.67843
9	7714897	7715059	diff_P1_vs_P3_cond2_60	3.19763
9	7719131	7719319	diff_P1_vs_P3_cond2_61	5.06948
9	7719887	7720055	diff_P1_vs_P3_cond2_62	3.86893
```
