## Supplemental Tables 1 and 2 and Supplemental Data 1 for "Fertility of Pedicellate Spikelets in Sorghum is Controlled by a Jasmonic Acid Regulatory Module": diff_P2_vs_P3_c3.0_common.bed

```
track name="common (peaks)" description="common regions in both conditions" visibility=1
1	933560	933689	diff_P2_vs_P3_common_1	1.56454
1	2733486	2733623	diff_P2_vs_P3_common_2	1.37649
1	5552844	5552967	diff_P2_vs_P3_common_3	0.58580
1	6593427	6593625	diff_P2_vs_P3_common_4	0.36664
1	8016229	8016352	diff_P2_vs_P3_common_5	1.53614
1	9343660	9343818	diff_P2_vs_P3_common_6	0.93106
1	9396659	9396795	diff_P2_vs_P3_common_7	0.08625
1	9667331	9667477	diff_P2_vs_P3_common_8	0.44335
1	11678953	11679076	diff_P2_vs_P3_common_9	0.73590
1	12054030	12054152	diff_P2_vs_P3_common_10	0.75267
1	12513577	12513699	diff_P2_vs_P3_common_11	0.18467
1	16298989	16299170	diff_P2_vs_P3_common_12	0.45255
1	16349340	16349476	diff_P2_vs_P3_common_13	0.57887
1	19273984	19274105	diff_P2_vs_P3_common_14	0.29939
1	19287453	19287588	diff_P2_vs_P3_common_15	1.85884
1	19419395	19419537	diff_P2_vs_P3_common_16	0.46127
1	19943859	19943981	diff_P2_vs_P3_common_17	0.65487
1	23958904	23959067	diff_P2_vs_P3_common_18	0.70607
1	24102017	24102161	diff_P2_vs_P3_common_19	1.02761
1	25923012	25923145	diff_P2_vs_P3_common_20	1.30785
1	27786305	27786452	diff_P2_vs_P3_common_21	1.01435
1	28284538	28284661	diff_P2_vs_P3_common_22	0.60166
1	28359421	28359565	diff_P2_vs_P3_common_23	1.31032
1	28811620	28811763	diff_P2_vs_P3_common_24	1.18076
1	28999436	28999569	diff_P2_vs_P3_common_25	1.36107
1	29787832	29787970	diff_P2_vs_P3_common_26	0.26596
1	31844536	31844665	diff_P2_vs_P3_common_27	0.92693
1	32009602	32009749	diff_P2_vs_P3_common_28	0.50278
1	32544754	32544904	diff_P2_vs_P3_common_29	1.10675
1	32544973	32545131	diff_P2_vs_P3_common_30	1.05504
1	32720498	32720618	diff_P2_vs_P3_common_31	0.18426
1	32816822	32816946	diff_P2_vs_P3_common_32	0.93835
1	33352064	33352195	diff_P2_vs_P3_common_33	1.32676
1	33427500	33427647	diff_P2_vs_P3_common_34	0.42721
1	33727988	33728121	diff_P2_vs_P3_common_35	0.18172
1	33734819	33734974	diff_P2_vs_P3_common_36	0.08413
1	33850751	33850891	diff_P2_vs_P3_common_37	1.45496
1	33882646	33882815	diff_P2_vs_P3_common_38	0.75827
1	34435443	34435570	diff_P2_vs_P3_common_39	1.08029
1	34632094	34632220	diff_P2_vs_P3_common_40	1.66053
1	34680365	34680493	diff_P2_vs_P3_common_41	1.81150
1	34929882	34930018	diff_P2_vs_P3_common_42	1.11383
1	35113105	35113229	diff_P2_vs_P3_common_43	1.45545
1	35328079	35328229	diff_P2_vs_P3_common_44	1.70594
1	36514101	36514229	diff_P2_vs_P3_common_45	0.50442
1	36892508	36892641	diff_P2_vs_P3_common_46	0.78122
1	37049955	37050091	diff_P2_vs_P3_common_47	0.23191
1	37075652	37075813	diff_P2_vs_P3_common_48	0.80674
1	37782241	37782362	diff_P2_vs_P3_common_49	0.06967
1	37954737	37954867	diff_P2_vs_P3_common_50	0.12706
1	38846117	38846253	diff_P2_vs_P3_common_51	0.83015
1	38923199	38923347	diff_P2_vs_P3_common_52	1.34535
1	39502416	39502551	diff_P2_vs_P3_common_53	0.42395
1	40245286	40245415	diff_P2_vs_P3_common_54	1.43687
1	40394008	40394167	diff_P2_vs_P3_common_55	1.10544
1	45652666	45652814	diff_P2_vs_P3_common_56	0.34624
1	45655065	45655204	diff_P2_vs_P3_common_57	0.28432
1	46031948	46032105	diff_P2_vs_P3_common_58	0.78017
1	47472739	47472870	diff_P2_vs_P3_common_59	0.60239
1	47755072	47755220	diff_P2_vs_P3_common_60	1.34225
1	47777700	47777829	diff_P2_vs_P3_common_61	0.30552
1	48598343	48598532	diff_P2_vs_P3_common_62	0.40253
1	49303764	49303907	diff_P2_vs_P3_common_63	0.40186
1	49363752	49363914	diff_P2_vs_P3_common_64	0.35957
1	49404400	49404556	diff_P2_vs_P3_common_65	1.43063
1	51571256	51571380	diff_P2_vs_P3_common_66	0.42257
1	51581451	51581578	diff_P2_vs_P3_common_67	0.30257
1	52666640	52666790	diff_P2_vs_P3_common_68	1.09766
1	53083196	53083319	diff_P2_vs_P3_common_69	0.13252
1	53658313	53658482	diff_P2_vs_P3_common_70	0.92245
1	53849346	53849484	diff_P2_vs_P3_common_71	0.56922
1	55012971	55013108	diff_P2_vs_P3_common_72	1.67299
1	55567753	55567921	diff_P2_vs_P3_common_73	0.92169
1	58512981	58513143	diff_P2_vs_P3_common_74	0.27452
1	59380664	59380813	diff_P2_vs_P3_common_75	0.19166
1	59402271	59402457	diff_P2_vs_P3_common_76	0.47372
1	59412633	59412778	diff_P2_vs_P3_common_77	0.33676
1	59632748	59632877	diff_P2_vs_P3_common_78	0.66108
1	60558018	60558161	diff_P2_vs_P3_common_79	0.75788
1	60566930	60567085	diff_P2_vs_P3_common_80	1.44387
1	61070118	61070248	diff_P2_vs_P3_common_81	0.42546
1	61831506	61831697	diff_P2_vs_P3_common_82	0.22807
1	62341243	62341412	diff_P2_vs_P3_common_83	1.31891
1	67186117	67186291	diff_P2_vs_P3_common_84	1.08421
1	70101655	70101861	diff_P2_vs_P3_common_85	1.50128
1	70122347	70122495	diff_P2_vs_P3_common_86	0.58844
1	71318010	71318191	diff_P2_vs_P3_common_87	0.70108
1	72254612	72254776	diff_P2_vs_P3_common_88	1.28247
1	72406040	72406166	diff_P2_vs_P3_common_89	0.50180
1	73461904	73462050	diff_P2_vs_P3_common_90	0.67529
1	73537504	73537653	diff_P2_vs_P3_common_91	0.48346
1	80498876	80499012	diff_P2_vs_P3_common_92	1.35387
10	697448	697614	diff_P2_vs_P3_common_93	0.64424
10	1666985	1667138	diff_P2_vs_P3_common_94	0.93559
10	2373402	2373526	diff_P2_vs_P3_common_95	0.06083
10	2531656	2531821	diff_P2_vs_P3_common_96	0.97456
10	4555209	4555331	diff_P2_vs_P3_common_97	0.31031
10	7326217	7326417	diff_P2_vs_P3_common_98	0.38124
10	7381004	7381147	diff_P2_vs_P3_common_99	1.44087
10	7705949	7706069	diff_P2_vs_P3_common_100	1.03597
10	8218629	8218749	diff_P2_vs_P3_common_101	0.29424
10	8225896	8226029	diff_P2_vs_P3_common_102	0.09907
10	8694681	8694837	diff_P2_vs_P3_common_103	1.33474
10	11214491	11214636	diff_P2_vs_P3_common_104	1.05152
10	11246088	11246226	diff_P2_vs_P3_common_105	1.41168
10	11642661	11642822	diff_P2_vs_P3_common_106	1.00661
10	12148085	12148208	diff_P2_vs_P3_common_107	1.80395
10	12329572	12329736	diff_P2_vs_P3_common_108	1.18152
10	13775021	13775143	diff_P2_vs_P3_common_109	0.29991
10	14474136	14474360	diff_P2_vs_P3_common_110	1.43460
10	16067527	16067663	diff_P2_vs_P3_common_111	1.79284
10	16990744	16990877	diff_P2_vs_P3_common_112	0.86424
10	17055462	17055586	diff_P2_vs_P3_common_113	0.06532
10	18706377	18706528	diff_P2_vs_P3_common_114	0.33616
10	19023337	19023463	diff_P2_vs_P3_common_115	1.41697
10	19097043	19097172	diff_P2_vs_P3_common_116	0.43583
10	19173111	19173232	diff_P2_vs_P3_common_117	0.13699
10	19632952	19633091	diff_P2_vs_P3_common_118	0.69124
10	20050776	20050914	diff_P2_vs_P3_common_119	0.34846
10	20207374	20207522	diff_P2_vs_P3_common_120	1.07146
10	20527913	20528063	diff_P2_vs_P3_common_121	1.18982
10	20722876	20723023	diff_P2_vs_P3_common_122	1.35518
10	21055192	21055327	diff_P2_vs_P3_common_123	1.22459
10	22430540	22430678	diff_P2_vs_P3_common_124	0.60726
10	23987269	23987435	diff_P2_vs_P3_common_125	0.44307
10	24930669	24930992	diff_P2_vs_P3_common_126	0.26539
10	25712888	25713036	diff_P2_vs_P3_common_127	0.96893
10	25830866	25830999	diff_P2_vs_P3_common_128	0.82722
10	26259840	26259989	diff_P2_vs_P3_common_129	1.05735
10	26422175	26422302	diff_P2_vs_P3_common_130	0.83360
10	26443440	26443564	diff_P2_vs_P3_common_131	0.97501
10	26614215	26614355	diff_P2_vs_P3_common_132	1.74146
10	27005470	27005625	diff_P2_vs_P3_common_133	0.07308
10	27904804	27904942	diff_P2_vs_P3_common_134	0.76382
10	28237493	28237628	diff_P2_vs_P3_common_135	0.62190
10	28677870	28678040	diff_P2_vs_P3_common_136	1.12990
10	28945636	28945760	diff_P2_vs_P3_common_137	2.43244
10	32375536	32375659	diff_P2_vs_P3_common_138	0.88731
10	32481481	32481622	diff_P2_vs_P3_common_139	0.66130
10	32891355	32891519	diff_P2_vs_P3_common_140	1.28421
10	33396007	33396166	diff_P2_vs_P3_common_141	0.94802
10	33690617	33690786	diff_P2_vs_P3_common_142	1.08515
10	34046719	34046862	diff_P2_vs_P3_common_143	0.49983
10	34474556	34474719	diff_P2_vs_P3_common_144	1.16351
10	34485727	34485886	diff_P2_vs_P3_common_145	0.85837
10	34671118	34671283	diff_P2_vs_P3_common_146	0.83587
10	34752639	34752786	diff_P2_vs_P3_common_147	0.36760
10	35073241	35073404	diff_P2_vs_P3_common_148	0.46108
10	35612549	35612684	diff_P2_vs_P3_common_149	0.81869
10	37353158	37353280	diff_P2_vs_P3_common_150	0.15031
10	37412281	37412485	diff_P2_vs_P3_common_151	0.74881
10	38454635	38454757	diff_P2_vs_P3_common_152	1.33395
10	39335891	39336017	diff_P2_vs_P3_common_153	0.45704
10	39367460	39367618	diff_P2_vs_P3_common_154	1.13216
10	39776636	39776760	diff_P2_vs_P3_common_155	0.66113
10	39905153	39905316	diff_P2_vs_P3_common_156	0.93914
10	41485706	41485838	diff_P2_vs_P3_common_157	0.43707
10	42171849	42171969	diff_P2_vs_P3_common_158	0.62611
10	42952673	42952860	diff_P2_vs_P3_common_159	0.56080
10	43659283	43659452	diff_P2_vs_P3_common_160	0.20305
10	43669829	43670011	diff_P2_vs_P3_common_161	0.46124
10	44334805	44334963	diff_P2_vs_P3_common_162	0.69746
10	44374225	44374362	diff_P2_vs_P3_common_163	0.66716
10	44394120	44394243	diff_P2_vs_P3_common_164	0.81718
10	44895687	44895926	diff_P2_vs_P3_common_165	1.22712
10	44989847	44989971	diff_P2_vs_P3_common_166	1.30479
10	45145783	45145911	diff_P2_vs_P3_common_167	0.12379
10	46562003	46562123	diff_P2_vs_P3_common_168	1.52385
10	53061404	53061556	diff_P2_vs_P3_common_169	1.23234
10	53755408	53755534	diff_P2_vs_P3_common_170	1.30760
10	54072270	54072431	diff_P2_vs_P3_common_171	0.49478
10	55199319	55199495	diff_P2_vs_P3_common_172	0.63585
10	58635060	58635207	diff_P2_vs_P3_common_173	1.07143
10	59863688	59863835	diff_P2_vs_P3_common_174	1.04458
10	60051579	60051705	diff_P2_vs_P3_common_175	0.56829
10	60179287	60179410	diff_P2_vs_P3_common_176	0.20848
2	3591	3763	diff_P2_vs_P3_common_177	2.20869
2	7046	7267	diff_P2_vs_P3_common_178	2.48796
2	46364	46604	diff_P2_vs_P3_common_179	1.23204
2	94577	94807	diff_P2_vs_P3_common_180	2.14099
2	295760	295898	diff_P2_vs_P3_common_181	1.35079
2	1320901	1321089	diff_P2_vs_P3_common_182	0.86335
2	1995288	1995420	diff_P2_vs_P3_common_183	0.40572
2	2182601	2182721	diff_P2_vs_P3_common_184	0.16311
2	3053362	3053488	diff_P2_vs_P3_common_185	0.17964
2	3161888	3162042	diff_P2_vs_P3_common_186	0.47513
2	3505995	3506196	diff_P2_vs_P3_common_187	0.75471
2	3859574	3859757	diff_P2_vs_P3_common_188	0.78524
2	4350102	4350255	diff_P2_vs_P3_common_189	1.67701
2	5791824	5792008	diff_P2_vs_P3_common_190	1.26212
2	5937672	5937803	diff_P2_vs_P3_common_191	0.18310
2	6436106	6436256	diff_P2_vs_P3_common_192	1.10748
2	6699001	6699178	diff_P2_vs_P3_common_193	0.83048
2	6949028	6949163	diff_P2_vs_P3_common_194	0.60073
2	7829612	7829734	diff_P2_vs_P3_common_195	0.10770
2	8511689	8511820	diff_P2_vs_P3_common_196	0.24903
2	9228109	9228248	diff_P2_vs_P3_common_197	1.75215
2	12738592	12738756	diff_P2_vs_P3_common_198	0.97858
2	13057680	13057800	diff_P2_vs_P3_common_199	1.18982
2	13226938	13227065	diff_P2_vs_P3_common_200	0.26922
2	13311711	13311857	diff_P2_vs_P3_common_201	0.24519
2	14281122	14281275	diff_P2_vs_P3_common_202	1.06594
2	14568958	14569146	diff_P2_vs_P3_common_203	0.35447
2	14579672	14579821	diff_P2_vs_P3_common_204	0.54080
2	15033054	15033200	diff_P2_vs_P3_common_205	1.27708
2	15070484	15070619	diff_P2_vs_P3_common_206	1.36419
2	15857457	15857584	diff_P2_vs_P3_common_207	1.80326
2	16896646	16896776	diff_P2_vs_P3_common_208	1.02905
2	17444331	17444455	diff_P2_vs_P3_common_209	0.10438
2	18043598	18043721	diff_P2_vs_P3_common_210	1.04264
2	18746880	18747001	diff_P2_vs_P3_common_211	0.90666
2	19050277	19050430	diff_P2_vs_P3_common_212	0.91530
2	19466098	19466280	diff_P2_vs_P3_common_213	1.67839
2	20030997	20031170	diff_P2_vs_P3_common_214	1.08269
2	20761203	20761360	diff_P2_vs_P3_common_215	1.39449
2	21503521	21503654	diff_P2_vs_P3_common_216	0.16239
2	21541961	21542086	diff_P2_vs_P3_common_217	0.87659
2	21705569	21705692	diff_P2_vs_P3_common_218	0.62061
2	21743358	21743506	diff_P2_vs_P3_common_219	1.16841
2	22049260	22049382	diff_P2_vs_P3_common_220	0.20261
2	22884883	22885041	diff_P2_vs_P3_common_221	1.13584
2	24435278	24435398	diff_P2_vs_P3_common_222	0.08410
2	24577875	24578001	diff_P2_vs_P3_common_223	0.70793
2	24835456	24835602	diff_P2_vs_P3_common_224	0.80385
2	25239201	25239342	diff_P2_vs_P3_common_225	0.24989
2	26396959	26397104	diff_P2_vs_P3_common_226	0.40023
2	27146207	27146379	diff_P2_vs_P3_common_227	1.41871
2	27171151	27171274	diff_P2_vs_P3_common_228	0.16058
2	27445662	27445787	diff_P2_vs_P3_common_229	0.29207
2	27678543	27678663	diff_P2_vs_P3_common_230	1.26091
2	27825615	27825738	diff_P2_vs_P3_common_231	0.47548
2	28217137	28217259	diff_P2_vs_P3_common_232	0.52658
2	28793246	28793404	diff_P2_vs_P3_common_233	1.48696
2	29148513	29148633	diff_P2_vs_P3_common_234	0.70275
2	29364613	29364745	diff_P2_vs_P3_common_235	1.54686
2	30113077	30113241	diff_P2_vs_P3_common_236	1.13440
2	30567614	30567762	diff_P2_vs_P3_common_237	1.24656
2	31367237	31367404	diff_P2_vs_P3_common_238	1.31894
2	31478743	31478897	diff_P2_vs_P3_common_239	1.10416
2	32029670	32029849	diff_P2_vs_P3_common_240	0.62418
2	36447254	36447455	diff_P2_vs_P3_common_241	0.73562
2	36817475	36817635	diff_P2_vs_P3_common_242	0.19526
2	37313572	37313710	diff_P2_vs_P3_common_243	1.13016
2	38435959	38436126	diff_P2_vs_P3_common_244	1.03397
2	38635952	38636078	diff_P2_vs_P3_common_245	1.70100
2	38722298	38722431	diff_P2_vs_P3_common_246	0.41279
2	39647755	39647902	diff_P2_vs_P3_common_247	1.13144
2	40063331	40063458	diff_P2_vs_P3_common_248	0.61010
2	40465737	40465877	diff_P2_vs_P3_common_249	0.24107
2	40891586	40891706	diff_P2_vs_P3_common_250	1.94615
2	41192850	41193002	diff_P2_vs_P3_common_251	1.14810
2	41694601	41694745	diff_P2_vs_P3_common_252	0.17876
2	41772232	41772353	diff_P2_vs_P3_common_253	1.47585
2	42060710	42060862	diff_P2_vs_P3_common_254	1.54105
2	42336456	42336577	diff_P2_vs_P3_common_255	0.54208
2	43383553	43383682	diff_P2_vs_P3_common_256	1.07414
2	43473795	43473926	diff_P2_vs_P3_common_257	0.57225
2	43715465	43715621	diff_P2_vs_P3_common_258	0.69915
2	44365729	44365868	diff_P2_vs_P3_common_259	0.63556
2	44520007	44520136	diff_P2_vs_P3_common_260	1.26505
2	45481224	45481382	diff_P2_vs_P3_common_261	1.24756
2	46216380	46216531	diff_P2_vs_P3_common_262	0.38656
2	46287978	46288161	diff_P2_vs_P3_common_263	0.45980
2	46782434	46782556	diff_P2_vs_P3_common_264	1.26433
2	47576296	47576451	diff_P2_vs_P3_common_265	0.94209
2	47595055	47595195	diff_P2_vs_P3_common_266	0.17151
2	49004008	49004141	diff_P2_vs_P3_common_267	0.84763
2	49903347	49903502	diff_P2_vs_P3_common_268	0.32214
2	49980216	49980343	diff_P2_vs_P3_common_269	0.13426
2	50466786	50466909	diff_P2_vs_P3_common_270	1.39605
2	50885934	50886062	diff_P2_vs_P3_common_271	0.79622
2	50933606	50933750	diff_P2_vs_P3_common_272	1.66558
2	53204935	53205089	diff_P2_vs_P3_common_273	0.42980
2	53741653	53741774	diff_P2_vs_P3_common_274	0.38033
2	53760054	53760230	diff_P2_vs_P3_common_275	0.91975
2	54317928	54318051	diff_P2_vs_P3_common_276	0.47014
2	54480699	54480831	diff_P2_vs_P3_common_277	0.79467
2	55090888	55091010	diff_P2_vs_P3_common_278	0.20010
2	55760708	55760841	diff_P2_vs_P3_common_279	0.21910
2	57257801	57257922	diff_P2_vs_P3_common_280	0.69025
2	57677660	57677804	diff_P2_vs_P3_common_281	1.42074
2	59039978	59040141	diff_P2_vs_P3_common_282	0.49662
2	59382066	59382209	diff_P2_vs_P3_common_283	0.42845
2	60815763	60815908	diff_P2_vs_P3_common_284	1.44192
2	62265499	62265627	diff_P2_vs_P3_common_285	0.21562
2	62704399	62704543	diff_P2_vs_P3_common_286	0.46464
2	63350771	63350936	diff_P2_vs_P3_common_287	1.09652
2	64636635	64636779	diff_P2_vs_P3_common_288	1.06911
2	64960141	64960269	diff_P2_vs_P3_common_289	1.75199
2	66220193	66220358	diff_P2_vs_P3_common_290	0.10818
2	66230534	66230705	diff_P2_vs_P3_common_291	0.31711
2	67916318	67916449	diff_P2_vs_P3_common_292	0.82158
2	68311135	68311326	diff_P2_vs_P3_common_293	1.28327
2	71343098	71343230	diff_P2_vs_P3_common_294	0.33801
2	73277439	73277616	diff_P2_vs_P3_common_295	0.90289
2	74721135	74721284	diff_P2_vs_P3_common_296	1.03079
2	75462676	75462807	diff_P2_vs_P3_common_297	0.48882
2	76559887	76560018	diff_P2_vs_P3_common_298	0.26080
2	76752687	76752840	diff_P2_vs_P3_common_299	1.02766
3	231409	231535	diff_P2_vs_P3_common_300	1.20017
3	1655956	1656095	diff_P2_vs_P3_common_301	0.67120
3	1948463	1948601	diff_P2_vs_P3_common_302	0.37809
3	2169173	2169293	diff_P2_vs_P3_common_303	1.51718
3	3618069	3618248	diff_P2_vs_P3_common_304	1.15967
3	3662245	3662392	diff_P2_vs_P3_common_305	0.32350
3	5901150	5901274	diff_P2_vs_P3_common_306	1.30846
3	6462087	6462252	diff_P2_vs_P3_common_307	0.46408
3	6472386	6472537	diff_P2_vs_P3_common_308	0.64955
3	6851149	6851291	diff_P2_vs_P3_common_309	1.48799
3	7858541	7858675	diff_P2_vs_P3_common_310	1.36381
3	8064995	8065126	diff_P2_vs_P3_common_311	0.25613
3	8427592	8427801	diff_P2_vs_P3_common_312	0.44999
3	8788059	8788202	diff_P2_vs_P3_common_313	2.02634
3	8835499	8835667	diff_P2_vs_P3_common_314	0.65943
3	9259705	9259870	diff_P2_vs_P3_common_315	0.40369
3	9704642	9704811	diff_P2_vs_P3_common_316	0.70588
3	10402482	10402624	diff_P2_vs_P3_common_317	1.12384
3	10941637	10941778	diff_P2_vs_P3_common_318	0.83037
3	13583792	13583950	diff_P2_vs_P3_common_319	0.48795
3	15135450	15135639	diff_P2_vs_P3_common_320	0.53351
3	15548365	15548507	diff_P2_vs_P3_common_321	0.62902
3	17181963	17182125	diff_P2_vs_P3_common_322	1.07179
3	18930511	18930636	diff_P2_vs_P3_common_323	0.25784
3	20068515	20068637	diff_P2_vs_P3_common_324	0.37878
3	21328419	21328572	diff_P2_vs_P3_common_325	1.35589
3	21425228	21425386	diff_P2_vs_P3_common_326	1.01100
3	21900519	21900644	diff_P2_vs_P3_common_327	0.41673
3	22638538	22638687	diff_P2_vs_P3_common_328	0.85279
3	23554828	23554980	diff_P2_vs_P3_common_329	0.21136
3	23721138	23721260	diff_P2_vs_P3_common_330	1.87380
3	23785993	23786120	diff_P2_vs_P3_common_331	1.07566
3	24162840	24162967	diff_P2_vs_P3_common_332	0.28914
3	24767645	24767777	diff_P2_vs_P3_common_333	0.93981
3	25744679	25744837	diff_P2_vs_P3_common_334	1.06344
3	26163440	26163597	diff_P2_vs_P3_common_335	0.71091
3	26320546	26320683	diff_P2_vs_P3_common_336	0.69731
3	26538348	26538690	diff_P2_vs_P3_common_337	0.40070
3	27194009	27194143	diff_P2_vs_P3_common_338	0.58670
3	29538669	29538810	diff_P2_vs_P3_common_339	1.60231
3	29966422	29966582	diff_P2_vs_P3_common_340	1.30318
3	30159221	30159416	diff_P2_vs_P3_common_341	0.35331
3	30495955	30496102	diff_P2_vs_P3_common_342	0.49753
3	31150266	31150429	diff_P2_vs_P3_common_343	0.51723
3	31387109	31387242	diff_P2_vs_P3_common_344	0.86460
3	31884147	31884286	diff_P2_vs_P3_common_345	0.48773
3	32408999	32409124	diff_P2_vs_P3_common_346	0.53389
3	32959950	32960089	diff_P2_vs_P3_common_347	0.29830
3	32987401	32987541	diff_P2_vs_P3_common_348	0.82251
3	32996601	32996732	diff_P2_vs_P3_common_349	0.59986
3	33090290	33090414	diff_P2_vs_P3_common_350	0.86611
3	33186102	33186232	diff_P2_vs_P3_common_351	1.31339
3	33335966	33336096	diff_P2_vs_P3_common_352	0.56226
3	34541850	34542026	diff_P2_vs_P3_common_353	0.51831
3	34951213	34951432	diff_P2_vs_P3_common_354	0.77171
3	36734871	36735044	diff_P2_vs_P3_common_355	0.84313
3	37026954	37027089	diff_P2_vs_P3_common_356	0.46383
3	37188973	37189150	diff_P2_vs_P3_common_357	0.86437
3	37641482	37641634	diff_P2_vs_P3_common_358	0.65679
3	37961816	37961936	diff_P2_vs_P3_common_359	0.35799
3	38327455	38327587	diff_P2_vs_P3_common_360	1.15190
3	38540121	38540282	diff_P2_vs_P3_common_361	0.90467
3	38580891	38581016	diff_P2_vs_P3_common_362	0.29984
3	40114614	40114748	diff_P2_vs_P3_common_363	0.44888
3	43772065	43772207	diff_P2_vs_P3_common_364	1.04049
3	44253745	44253932	diff_P2_vs_P3_common_365	0.26994
3	44418519	44418661	diff_P2_vs_P3_common_366	0.52896
3	44889853	44890000	diff_P2_vs_P3_common_367	1.30703
3	46415120	46415289	diff_P2_vs_P3_common_368	0.51713
3	47421591	47421731	diff_P2_vs_P3_common_369	0.36000
3	47708096	47708222	diff_P2_vs_P3_common_370	1.51423
3	47843513	47843672	diff_P2_vs_P3_common_371	1.14486
3	48107824	48107949	diff_P2_vs_P3_common_372	0.30777
3	49373669	49373801	diff_P2_vs_P3_common_373	0.21635
3	49616675	49616830	diff_P2_vs_P3_common_374	1.44366
3	49977712	49977841	diff_P2_vs_P3_common_375	0.79335
3	50050517	50050665	diff_P2_vs_P3_common_376	0.34060
3	50903388	50903541	diff_P2_vs_P3_common_377	0.65496
3	50922654	50922819	diff_P2_vs_P3_common_378	0.39810
3	52870233	52870388	diff_P2_vs_P3_common_379	0.47272
3	52877096	52877237	diff_P2_vs_P3_common_380	0.93653
3	53774760	53774893	diff_P2_vs_P3_common_381	0.21701
3	55255525	55255646	diff_P2_vs_P3_common_382	0.11050
3	56698647	56698792	diff_P2_vs_P3_common_383	0.91836
3	57677901	57678059	diff_P2_vs_P3_common_384	1.30973
3	57686787	57686968	diff_P2_vs_P3_common_385	1.00129
3	57984066	57984251	diff_P2_vs_P3_common_386	0.50895
3	57988833	57988981	diff_P2_vs_P3_common_387	0.80261
3	59156386	59156520	diff_P2_vs_P3_common_388	0.46930
3	59743288	59743452	diff_P2_vs_P3_common_389	0.62784
3	63233817	63233954	diff_P2_vs_P3_common_390	0.21441
3	64185528	64185648	diff_P2_vs_P3_common_391	0.14316
3	68040337	68040504	diff_P2_vs_P3_common_392	0.57092
3	69928616	69928741	diff_P2_vs_P3_common_393	0.76159
4	39	269	diff_P2_vs_P3_common_394	0.18907
4	692	1037	diff_P2_vs_P3_common_395	0.11755
4	2600	2909	diff_P2_vs_P3_common_396	0.26976
4	3369	3633	diff_P2_vs_P3_common_397	0.89813
4	1403322	1403450	diff_P2_vs_P3_common_398	0.09712
4	4627823	4627957	diff_P2_vs_P3_common_399	1.17360
4	4646375	4646511	diff_P2_vs_P3_common_400	0.31248
4	7271918	7272070	diff_P2_vs_P3_common_401	0.31920
4	8767675	8767804	diff_P2_vs_P3_common_402	1.48019
4	9950994	9951140	diff_P2_vs_P3_common_403	1.05826
4	11276182	11276312	diff_P2_vs_P3_common_404	1.45570
4	12534993	12535177	diff_P2_vs_P3_common_405	0.45668
4	13355542	13355703	diff_P2_vs_P3_common_406	0.80443
4	13384043	13384196	diff_P2_vs_P3_common_407	0.22794
4	13458950	13459070	diff_P2_vs_P3_common_408	0.52995
4	13933491	13933643	diff_P2_vs_P3_common_409	1.19948
4	14307664	14307805	diff_P2_vs_P3_common_410	0.26818
4	14960234	14960354	diff_P2_vs_P3_common_411	0.82409
4	15974426	15974563	diff_P2_vs_P3_common_412	0.62842
4	16434074	16434198	diff_P2_vs_P3_common_413	0.22484
4	17432068	17432200	diff_P2_vs_P3_common_414	0.67569
4	18746312	18746455	diff_P2_vs_P3_common_415	0.16662
4	21068940	21069093	diff_P2_vs_P3_common_416	1.21863
4	21104740	21104869	diff_P2_vs_P3_common_417	0.33435
4	21282490	21282636	diff_P2_vs_P3_common_418	1.29224
4	21973486	21973629	diff_P2_vs_P3_common_419	0.57177
4	22524249	22524400	diff_P2_vs_P3_common_420	1.24150
4	23033663	23033790	diff_P2_vs_P3_common_421	0.69424
4	23486809	23486955	diff_P2_vs_P3_common_422	1.39432
4	23680647	23680778	diff_P2_vs_P3_common_423	0.19060
4	23905601	23905739	diff_P2_vs_P3_common_424	0.33405
4	23980038	23980188	diff_P2_vs_P3_common_425	0.25513
4	24217864	24217985	diff_P2_vs_P3_common_426	1.22153
4	24422128	24422262	diff_P2_vs_P3_common_427	1.37180
4	24717570	24717707	diff_P2_vs_P3_common_428	0.37564
4	24741683	24741813	diff_P2_vs_P3_common_429	0.98895
4	25882037	25882161	diff_P2_vs_P3_common_430	0.89936
4	25928602	25928741	diff_P2_vs_P3_common_431	1.58767
4	26391431	26391586	diff_P2_vs_P3_common_432	2.23370
4	26903191	26903359	diff_P2_vs_P3_common_433	1.18539
4	27424852	27425002	diff_P2_vs_P3_common_434	0.63821
4	27975465	27975589	diff_P2_vs_P3_common_435	0.39064
4	28126014	28126136	diff_P2_vs_P3_common_436	1.44203
4	28224059	28224243	diff_P2_vs_P3_common_437	0.86767
4	33300080	33300204	diff_P2_vs_P3_common_438	1.51626
4	34047834	34047984	diff_P2_vs_P3_common_439	1.26455
4	34788945	34789092	diff_P2_vs_P3_common_440	0.15641
4	34918074	34918215	diff_P2_vs_P3_common_441	0.18758
4	35086635	35086770	diff_P2_vs_P3_common_442	0.67522
4	35874267	35874403	diff_P2_vs_P3_common_443	0.52716
4	36109078	36109224	diff_P2_vs_P3_common_444	1.14189
4	37106231	37106361	diff_P2_vs_P3_common_445	1.50344
4	37474172	37474294	diff_P2_vs_P3_common_446	0.39754
4	40692052	40692185	diff_P2_vs_P3_common_447	0.14167
4	41252536	41252677	diff_P2_vs_P3_common_448	0.19439
4	42028401	42028542	diff_P2_vs_P3_common_449	0.76672
4	42525681	42525803	diff_P2_vs_P3_common_450	0.15821
4	42643120	42643248	diff_P2_vs_P3_common_451	1.14540
4	43194698	43194850	diff_P2_vs_P3_common_452	1.03777
4	44559709	44559837	diff_P2_vs_P3_common_453	0.10208
4	44684207	44684685	diff_P2_vs_P3_common_454	0.29947
4	45962353	45962565	diff_P2_vs_P3_common_455	0.52961
4	46113141	46113262	diff_P2_vs_P3_common_456	0.41455
4	46187358	46187684	diff_P2_vs_P3_common_457	0.53419
4	47105481	47105602	diff_P2_vs_P3_common_458	0.26527
4	47242509	47242677	diff_P2_vs_P3_common_459	0.70557
4	47251395	47251553	diff_P2_vs_P3_common_460	1.18214
4	47327831	47327969	diff_P2_vs_P3_common_461	0.76676
4	48369044	48369173	diff_P2_vs_P3_common_462	1.56103
4	48458755	48458894	diff_P2_vs_P3_common_463	1.53963
4	49005856	49006007	diff_P2_vs_P3_common_464	1.29654
4	53834339	53834489	diff_P2_vs_P3_common_465	1.14614
4	54979712	54979849	diff_P2_vs_P3_common_466	0.53018
4	58679996	58680152	diff_P2_vs_P3_common_467	0.31728
4	60024924	60025073	diff_P2_vs_P3_common_468	0.67814
4	60496746	60496883	diff_P2_vs_P3_common_469	0.73268
4	65010587	65010723	diff_P2_vs_P3_common_470	0.10299
4	65865930	65866083	diff_P2_vs_P3_common_471	2.25792
4	66015438	66015568	diff_P2_vs_P3_common_472	1.30266
4	68645973	68646102	diff_P2_vs_P3_common_473	1.01478
5	1970309	1970448	diff_P2_vs_P3_common_474	1.36646
5	1980811	1980933	diff_P2_vs_P3_common_475	0.41908
5	3014931	3015071	diff_P2_vs_P3_common_476	1.26688
5	3620281	3620428	diff_P2_vs_P3_common_477	0.91000
5	4147843	4147982	diff_P2_vs_P3_common_478	2.64322
5	4588285	4588443	diff_P2_vs_P3_common_479	0.54851
5	5631099	5631236	diff_P2_vs_P3_common_480	1.15897
5	8531476	8531615	diff_P2_vs_P3_common_481	0.71643
5	8741486	8741611	diff_P2_vs_P3_common_482	0.42450
5	10860319	10860483	diff_P2_vs_P3_common_483	0.43560
5	11251266	11251386	diff_P2_vs_P3_common_484	1.27547
5	12534820	12534986	diff_P2_vs_P3_common_485	0.99781
5	13759487	13759616	diff_P2_vs_P3_common_486	0.80743
5	14437888	14438010	diff_P2_vs_P3_common_487	0.83291
5	14711618	14711739	diff_P2_vs_P3_common_488	1.20545
5	14860611	14860739	diff_P2_vs_P3_common_489	0.40101
5	15139301	15139421	diff_P2_vs_P3_common_490	1.29353
5	15416967	15417164	diff_P2_vs_P3_common_491	2.64620
5	15873663	15873814	diff_P2_vs_P3_common_492	0.19992
5	16747769	16747939	diff_P2_vs_P3_common_493	0.91220
5	18468501	18468881	diff_P2_vs_P3_common_494	0.30444
5	19900522	19900694	diff_P2_vs_P3_common_495	1.29395
5	20461276	20461423	diff_P2_vs_P3_common_496	1.15935
5	20759243	20759377	diff_P2_vs_P3_common_497	0.35970
5	21202682	21202818	diff_P2_vs_P3_common_498	0.49833
5	21469841	21469961	diff_P2_vs_P3_common_499	0.24670
5	22074696	22074832	diff_P2_vs_P3_common_500	0.61507
5	22882266	22882421	diff_P2_vs_P3_common_501	0.62911
5	23079737	23079896	diff_P2_vs_P3_common_502	1.53082
5	23841564	23841689	diff_P2_vs_P3_common_503	0.40636
5	24514816	24514952	diff_P2_vs_P3_common_504	0.77135
5	24532844	24532997	diff_P2_vs_P3_common_505	0.83946
5	27198668	27198821	diff_P2_vs_P3_common_506	0.27933
5	27290059	27290204	diff_P2_vs_P3_common_507	0.54705
5	27637384	27637506	diff_P2_vs_P3_common_508	0.30180
5	27801427	27801564	diff_P2_vs_P3_common_509	0.25543
5	27852204	27852372	diff_P2_vs_P3_common_510	0.63945
5	28226003	28226127	diff_P2_vs_P3_common_511	1.13068
5	29238801	29238956	diff_P2_vs_P3_common_512	1.05211
5	29308842	29308986	diff_P2_vs_P3_common_513	0.41303
5	29936370	29936504	diff_P2_vs_P3_common_514	0.32945
5	30821246	30821399	diff_P2_vs_P3_common_515	0.59051
5	32683972	32684098	diff_P2_vs_P3_common_516	0.19331
5	32703052	32703191	diff_P2_vs_P3_common_517	0.37442
5	33197286	33197434	diff_P2_vs_P3_common_518	0.37214
5	34255813	34255934	diff_P2_vs_P3_common_519	0.25850
5	34728650	34728775	diff_P2_vs_P3_common_520	0.78701
5	35094932	35095099	diff_P2_vs_P3_common_521	0.80479
5	36183268	36183417	diff_P2_vs_P3_common_522	0.29904
5	36224139	36224300	diff_P2_vs_P3_common_523	0.50538
5	40408858	40409001	diff_P2_vs_P3_common_524	1.29291
5	40641981	40642123	diff_P2_vs_P3_common_525	0.44458
5	40691589	40691741	diff_P2_vs_P3_common_526	0.77844
5	41902148	41902309	diff_P2_vs_P3_common_527	1.26172
5	42320834	42320960	diff_P2_vs_P3_common_528	0.05234
5	42331928	42332085	diff_P2_vs_P3_common_529	0.95723
5	42670576	42670706	diff_P2_vs_P3_common_530	0.78231
5	43212723	43212850	diff_P2_vs_P3_common_531	0.58480
5	43597811	43597932	diff_P2_vs_P3_common_532	0.20876
5	44157013	44157137	diff_P2_vs_P3_common_533	0.61116
5	44165916	44166048	diff_P2_vs_P3_common_534	0.24104
5	45276796	45276922	diff_P2_vs_P3_common_535	0.24780
5	45524341	45524682	diff_P2_vs_P3_common_536	0.06225
5	45567812	45568000	diff_P2_vs_P3_common_537	1.71481
5	45857947	45858079	diff_P2_vs_P3_common_538	0.22477
5	46335817	46336010	diff_P2_vs_P3_common_539	1.04701
5	50457671	50457830	diff_P2_vs_P3_common_540	0.88770
5	50794099	50794240	diff_P2_vs_P3_common_541	1.24656
5	51646960	51647097	diff_P2_vs_P3_common_542	0.32471
5	51957412	51957561	diff_P2_vs_P3_common_543	1.57334
5	54080455	54080613	diff_P2_vs_P3_common_544	1.51403
5	54175475	54175613	diff_P2_vs_P3_common_545	0.15780
5	54314414	54314550	diff_P2_vs_P3_common_546	0.68182
5	54498697	54498840	diff_P2_vs_P3_common_547	0.60957
5	54952469	54952615	diff_P2_vs_P3_common_548	0.72744
5	55699809	55699953	diff_P2_vs_P3_common_549	0.44518
5	56691155	56691307	diff_P2_vs_P3_common_550	1.59325
5	57569564	57569696	diff_P2_vs_P3_common_551	0.56797
5	57893970	57894091	diff_P2_vs_P3_common_552	0.52241
5	58467605	58467735	diff_P2_vs_P3_common_553	1.34499
5	58487085	58487208	diff_P2_vs_P3_common_554	1.27249
5	59445522	59445679	diff_P2_vs_P3_common_555	0.09035
5	60462939	60463089	diff_P2_vs_P3_common_556	0.40776
5	62496222	62496351	diff_P2_vs_P3_common_557	0.29981
5	63237349	63237502	diff_P2_vs_P3_common_558	0.66305
5	64186442	64186572	diff_P2_vs_P3_common_559	0.92071
5	65430363	65430528	diff_P2_vs_P3_common_560	0.69377
5	66215706	66215877	diff_P2_vs_P3_common_561	0.90975
5	66231552	66231674	diff_P2_vs_P3_common_562	1.36411
5	66329020	66329149	diff_P2_vs_P3_common_563	1.61253
5	66538121	66538273	diff_P2_vs_P3_common_564	0.36898
5	66659473	66659599	diff_P2_vs_P3_common_565	0.79758
5	66787952	66788117	diff_P2_vs_P3_common_566	0.38872
5	67040423	67040553	diff_P2_vs_P3_common_567	0.14944
5	68091935	68092084	diff_P2_vs_P3_common_568	1.34916
5	68214087	68214236	diff_P2_vs_P3_common_569	1.67315
5	68437695	68437820	diff_P2_vs_P3_common_570	0.55804
5	68441503	68441668	diff_P2_vs_P3_common_571	0.67111
5	68527812	68528019	diff_P2_vs_P3_common_572	0.73696
5	68561075	68561220	diff_P2_vs_P3_common_573	0.84299
5	69654280	69654410	diff_P2_vs_P3_common_574	0.04518
5	70157348	70157491	diff_P2_vs_P3_common_575	0.11260
6	514342	514526	diff_P2_vs_P3_common_576	0.29021
6	2532608	2532757	diff_P2_vs_P3_common_577	0.32291
6	2629797	2629936	diff_P2_vs_P3_common_578	1.47945
6	2768783	2768919	diff_P2_vs_P3_common_579	0.48708
6	4056928	4057066	diff_P2_vs_P3_common_580	0.87368
6	5195755	5195877	diff_P2_vs_P3_common_581	0.28518
6	6060162	6060339	diff_P2_vs_P3_common_582	0.65682
6	6423766	6423919	diff_P2_vs_P3_common_583	1.13441
6	6504801	6504951	diff_P2_vs_P3_common_584	1.78402
6	6619739	6619891	diff_P2_vs_P3_common_585	0.41282
6	8529304	8529459	diff_P2_vs_P3_common_586	0.70280
6	8623446	8623614	diff_P2_vs_P3_common_587	0.53967
6	8656288	8656455	diff_P2_vs_P3_common_588	0.88425
6	9201111	9201261	diff_P2_vs_P3_common_589	1.32849
6	9586768	9586926	diff_P2_vs_P3_common_590	0.58038
6	9597932	9598078	diff_P2_vs_P3_common_591	1.32428
6	9709353	9709485	diff_P2_vs_P3_common_592	0.68893
6	9745670	9745791	diff_P2_vs_P3_common_593	0.04608
6	10854714	10854858	diff_P2_vs_P3_common_594	0.38135
6	11484604	11484728	diff_P2_vs_P3_common_595	0.15428
6	11702242	11702387	diff_P2_vs_P3_common_596	1.06693
6	12050349	12050479	diff_P2_vs_P3_common_597	0.41860
6	12127176	12127308	diff_P2_vs_P3_common_598	0.47062
6	13295111	13295299	diff_P2_vs_P3_common_599	0.51602
6	13304019	13304164	diff_P2_vs_P3_common_600	0.66627
6	13362593	13362717	diff_P2_vs_P3_common_601	0.38286
6	14005632	14005803	diff_P2_vs_P3_common_602	0.54029
6	14408177	14408374	diff_P2_vs_P3_common_603	1.08848
6	14810912	14811059	diff_P2_vs_P3_common_604	1.28066
6	15447749	15447886	diff_P2_vs_P3_common_605	1.50170
6	16264437	16264592	diff_P2_vs_P3_common_606	1.51346
6	17007502	17007627	diff_P2_vs_P3_common_607	0.11686
6	17525482	17525611	diff_P2_vs_P3_common_608	1.47064
6	18400969	18401089	diff_P2_vs_P3_common_609	0.46719
6	19037067	19037214	diff_P2_vs_P3_common_610	1.29276
6	19146190	19146339	diff_P2_vs_P3_common_611	0.37983
6	19582858	19583009	diff_P2_vs_P3_common_612	0.19298
6	19590263	19590420	diff_P2_vs_P3_common_613	1.03027
6	22845791	22845933	diff_P2_vs_P3_common_614	1.35336
6	25392002	25392134	diff_P2_vs_P3_common_615	0.44536
6	25508668	25508788	diff_P2_vs_P3_common_616	2.17473
6	25662028	25662162	diff_P2_vs_P3_common_617	0.08477
6	26401140	26401271	diff_P2_vs_P3_common_618	0.32173
6	27601007	27601155	diff_P2_vs_P3_common_619	0.85302
6	28054319	28054452	diff_P2_vs_P3_common_620	1.55127
6	28118928	28119062	diff_P2_vs_P3_common_621	1.38480
6	28713393	28713555	diff_P2_vs_P3_common_622	1.21667
6	29013812	29013945	diff_P2_vs_P3_common_623	0.13730
6	29358331	29358494	diff_P2_vs_P3_common_624	0.97563
6	30229022	30229158	diff_P2_vs_P3_common_625	1.28701
6	30246919	30247055	diff_P2_vs_P3_common_626	0.41312
6	30745912	30746072	diff_P2_vs_P3_common_627	1.06098
6	31050200	31050327	diff_P2_vs_P3_common_628	0.04374
6	31303473	31303613	diff_P2_vs_P3_common_629	0.07321
6	31334454	31334602	diff_P2_vs_P3_common_630	1.05104
6	34923438	34923577	diff_P2_vs_P3_common_631	1.29101
6	35273036	35273163	diff_P2_vs_P3_common_632	1.39827
6	35671673	35671820	diff_P2_vs_P3_common_633	0.21888
6	35841831	35842012	diff_P2_vs_P3_common_634	1.21024
6	36497707	36497868	diff_P2_vs_P3_common_635	0.97660
6	36531655	36531784	diff_P2_vs_P3_common_636	0.98917
6	36558332	36558481	diff_P2_vs_P3_common_637	0.89082
6	36644456	36644592	diff_P2_vs_P3_common_638	0.36132
6	37238710	37238840	diff_P2_vs_P3_common_639	0.66939
6	37303363	37303497	diff_P2_vs_P3_common_640	1.25207
6	37324917	37325059	diff_P2_vs_P3_common_641	0.21353
6	39254284	39254422	diff_P2_vs_P3_common_642	1.38567
6	39542734	39542892	diff_P2_vs_P3_common_643	0.70479
6	39986981	39987132	diff_P2_vs_P3_common_644	1.36041
6	40229195	40229350	diff_P2_vs_P3_common_645	1.33768
6	41522630	41522757	diff_P2_vs_P3_common_646	0.83186
6	41856911	41857044	diff_P2_vs_P3_common_647	0.50643
6	44470002	44470152	diff_P2_vs_P3_common_648	1.14499
6	45547291	45547419	diff_P2_vs_P3_common_649	0.69176
6	45865064	45865209	diff_P2_vs_P3_common_650	0.15406
6	46243589	46243719	diff_P2_vs_P3_common_651	0.67811
6	46467399	46467537	diff_P2_vs_P3_common_652	0.49734
6	47586625	47586751	diff_P2_vs_P3_common_653	1.59748
6	49394389	49394552	diff_P2_vs_P3_common_654	0.67509
6	50926245	50926395	diff_P2_vs_P3_common_655	0.24675
6	51859262	51859398	diff_P2_vs_P3_common_656	0.09541
6	52108964	52109122	diff_P2_vs_P3_common_657	1.06613
6	53624364	53624510	diff_P2_vs_P3_common_658	0.23164
6	57285990	57286138	diff_P2_vs_P3_common_659	0.52803
6	57685107	57685232	diff_P2_vs_P3_common_660	1.00952
6	58022908	58023050	diff_P2_vs_P3_common_661	0.31932
6	58236032	58236185	diff_P2_vs_P3_common_662	1.09166
6	59612393	59612544	diff_P2_vs_P3_common_663	0.66685
6	60036906	60037048	diff_P2_vs_P3_common_664	0.33321
7	51	430	diff_P2_vs_P3_common_665	0.35680
7	47578	47710	diff_P2_vs_P3_common_666	1.74605
7	527369	527500	diff_P2_vs_P3_common_667	1.58915
7	2291297	2291450	diff_P2_vs_P3_common_668	1.31368
7	4958790	4958916	diff_P2_vs_P3_common_669	0.25045
7	5691255	5691411	diff_P2_vs_P3_common_670	1.10022
7	5760941	5761089	diff_P2_vs_P3_common_671	0.52418
7	5769855	5770032	diff_P2_vs_P3_common_672	0.34772
7	7013616	7013755	diff_P2_vs_P3_common_673	0.34515
7	7748886	7749030	diff_P2_vs_P3_common_674	1.27176
7	9472224	9472385	diff_P2_vs_P3_common_675	1.16128
7	10247306	10247471	diff_P2_vs_P3_common_676	1.01313
7	10828594	10828729	diff_P2_vs_P3_common_677	1.58655
7	10983299	10983448	diff_P2_vs_P3_common_678	0.17848
7	12180694	12180840	diff_P2_vs_P3_common_679	0.39819
7	12428725	12428877	diff_P2_vs_P3_common_680	1.40960
7	13003373	13003519	diff_P2_vs_P3_common_681	1.13655
7	14085903	14086094	diff_P2_vs_P3_common_682	0.85018
7	14594802	14594961	diff_P2_vs_P3_common_683	1.12516
7	15110766	15110930	diff_P2_vs_P3_common_684	0.62747
7	17476043	17476198	diff_P2_vs_P3_common_685	0.64936
7	17484287	17484408	diff_P2_vs_P3_common_686	1.27884
7	18201003	18201174	diff_P2_vs_P3_common_687	0.71878
7	18347860	18348002	diff_P2_vs_P3_common_688	0.92501
7	19046699	19046858	diff_P2_vs_P3_common_689	0.47079
7	19485694	19485832	diff_P2_vs_P3_common_690	0.39107
7	19544812	19544986	diff_P2_vs_P3_common_691	0.21872
7	19693206	19693347	diff_P2_vs_P3_common_692	1.51748
7	20281247	20281396	diff_P2_vs_P3_common_693	1.33026
7	20469874	20470035	diff_P2_vs_P3_common_694	0.37580
7	20810183	20810313	diff_P2_vs_P3_common_695	1.30297
7	21233932	21234075	diff_P2_vs_P3_common_696	1.53905
7	21355032	21355163	diff_P2_vs_P3_common_697	1.71296
7	21555577	21555733	diff_P2_vs_P3_common_698	0.98850
7	22382281	22382441	diff_P2_vs_P3_common_699	0.81831
7	25147975	25148147	diff_P2_vs_P3_common_700	0.29107
7	25158923	25159061	diff_P2_vs_P3_common_701	1.08014
7	25623031	25623181	diff_P2_vs_P3_common_702	0.57625
7	25824993	25825133	diff_P2_vs_P3_common_703	0.44774
7	25842668	25842821	diff_P2_vs_P3_common_704	0.41580
7	26502059	26502216	diff_P2_vs_P3_common_705	0.39804
7	26502489	26502609	diff_P2_vs_P3_common_706	0.58115
7	26624196	26624384	diff_P2_vs_P3_common_707	0.42063
7	27158485	27158631	diff_P2_vs_P3_common_708	0.70811
7	27743310	27743435	diff_P2_vs_P3_common_709	0.38112
7	27848717	27848853	diff_P2_vs_P3_common_710	0.98160
7	28629392	28629512	diff_P2_vs_P3_common_711	0.45207
7	28801754	28801908	diff_P2_vs_P3_common_712	1.06770
7	29457893	29458032	diff_P2_vs_P3_common_713	1.51883
7	30531159	30531297	diff_P2_vs_P3_common_714	1.14509
7	31153914	31154056	diff_P2_vs_P3_common_715	1.52396
7	36820641	36820773	diff_P2_vs_P3_common_716	0.42212
7	36981002	36981128	diff_P2_vs_P3_common_717	1.44008
7	37549404	37549524	diff_P2_vs_P3_common_718	0.79438
7	38660614	38660740	diff_P2_vs_P3_common_719	0.42161
7	38828374	38828533	diff_P2_vs_P3_common_720	1.25494
7	39708140	39708306	diff_P2_vs_P3_common_721	0.95349
7	40678809	40678949	diff_P2_vs_P3_common_722	0.96292
7	41615589	41615747	diff_P2_vs_P3_common_723	1.06483
7	43098302	43098437	diff_P2_vs_P3_common_724	0.74495
7	43499728	43499884	diff_P2_vs_P3_common_725	0.21550
7	45200175	45200328	diff_P2_vs_P3_common_726	0.98318
7	45442517	45442666	diff_P2_vs_P3_common_727	1.01223
7	46893725	46893869	diff_P2_vs_P3_common_728	0.66091
7	46905364	46905507	diff_P2_vs_P3_common_729	0.39745
7	47036194	47036337	diff_P2_vs_P3_common_730	1.01304
7	48094929	48095082	diff_P2_vs_P3_common_731	0.30988
7	48687750	48687909	diff_P2_vs_P3_common_732	0.83660
7	48835353	48835481	diff_P2_vs_P3_common_733	0.78223
7	50714572	50714715	diff_P2_vs_P3_common_734	1.56948
7	51028675	51028859	diff_P2_vs_P3_common_735	0.18726
7	52525167	52525327	diff_P2_vs_P3_common_736	1.07384
7	52814025	52814158	diff_P2_vs_P3_common_737	1.60551
7	53230637	53230850	diff_P2_vs_P3_common_738	0.74501
7	55087587	55087715	diff_P2_vs_P3_common_739	1.62539
7	55777863	55778052	diff_P2_vs_P3_common_740	0.27378
7	58335813	58335943	diff_P2_vs_P3_common_741	0.38381
7	58797237	58797410	diff_P2_vs_P3_common_742	0.97494
7	58805411	58805584	diff_P2_vs_P3_common_743	1.51824
7	59005752	59005896	diff_P2_vs_P3_common_744	0.57063
7	59012499	59012640	diff_P2_vs_P3_common_745	0.26610
7	59491100	59491265	diff_P2_vs_P3_common_746	1.37430
7	61701919	61702046	diff_P2_vs_P3_common_747	0.33504
7	62271454	62271625	diff_P2_vs_P3_common_748	0.84504
7	63034919	63035069	diff_P2_vs_P3_common_749	0.17540
7	65504570	65505309	diff_P2_vs_P3_common_750	0.63239
8	274546	274671	diff_P2_vs_P3_common_751	0.64822
8	1674177	1674351	diff_P2_vs_P3_common_752	1.06449
8	1895332	1895498	diff_P2_vs_P3_common_753	0.44047
8	1904269	1904409	diff_P2_vs_P3_common_754	1.71748
8	2325167	2325362	diff_P2_vs_P3_common_755	0.90076
8	2874968	2875119	diff_P2_vs_P3_common_756	0.27453
8	4619566	4619724	diff_P2_vs_P3_common_757	0.52258
8	5730492	5730627	diff_P2_vs_P3_common_758	1.08540
8	6119883	6120048	diff_P2_vs_P3_common_759	0.91864
8	7450959	7451111	diff_P2_vs_P3_common_760	1.26601
8	7514088	7514243	diff_P2_vs_P3_common_761	0.41808
8	8151114	8151269	diff_P2_vs_P3_common_762	1.15581
8	8209219	8209343	diff_P2_vs_P3_common_763	0.39361
8	8782769	8782918	diff_P2_vs_P3_common_764	1.48956
8	9055151	9055304	diff_P2_vs_P3_common_765	1.41050
8	9981793	9981942	diff_P2_vs_P3_common_766	0.18906
8	12023862	12024020	diff_P2_vs_P3_common_767	0.93222
8	12265760	12265880	diff_P2_vs_P3_common_768	1.09701
8	12962906	12963063	diff_P2_vs_P3_common_769	0.39606
8	13947334	13947469	diff_P2_vs_P3_common_770	0.67216
8	13954259	13954414	diff_P2_vs_P3_common_771	0.39158
8	14206510	14206652	diff_P2_vs_P3_common_772	0.09503
8	14673077	14673214	diff_P2_vs_P3_common_773	0.28237
8	16549741	16549913	diff_P2_vs_P3_common_774	1.17224
8	17487185	17487343	diff_P2_vs_P3_common_775	0.82599
8	17854449	17854632	diff_P2_vs_P3_common_776	0.11407
8	17868682	17868850	diff_P2_vs_P3_common_777	0.42120
8	18216205	18216334	diff_P2_vs_P3_common_778	1.18023
8	18540979	18541110	diff_P2_vs_P3_common_779	1.35981
8	19984939	19985070	diff_P2_vs_P3_common_780	1.13836
8	22148375	22148531	diff_P2_vs_P3_common_781	1.15001
8	22935044	22935203	diff_P2_vs_P3_common_782	1.07407
8	23208190	23208336	diff_P2_vs_P3_common_783	0.78792
8	24003083	24003226	diff_P2_vs_P3_common_784	1.10817
8	24191925	24192069	diff_P2_vs_P3_common_785	0.60282
8	24438340	24438485	diff_P2_vs_P3_common_786	0.11708
8	30163953	30164102	diff_P2_vs_P3_common_787	0.42604
8	32038495	32038654	diff_P2_vs_P3_common_788	0.86639
8	32872643	32872778	diff_P2_vs_P3_common_789	1.10660
8	32894268	32894404	diff_P2_vs_P3_common_790	0.76469
8	33620699	33620822	diff_P2_vs_P3_common_791	0.41657
8	33708630	33708755	diff_P2_vs_P3_common_792	0.76854
8	34745720	34745864	diff_P2_vs_P3_common_793	1.35287
8	34963974	34964147	diff_P2_vs_P3_common_794	0.20751
8	34978543	34978671	diff_P2_vs_P3_common_795	0.11902
8	35274484	35274633	diff_P2_vs_P3_common_796	1.06788
8	35995222	35995376	diff_P2_vs_P3_common_797	1.10960
8	36276538	36276697	diff_P2_vs_P3_common_798	0.67799
8	37554821	37554984	diff_P2_vs_P3_common_799	0.45967
8	37574964	37575129	diff_P2_vs_P3_common_800	1.08294
8	37661831	37661985	diff_P2_vs_P3_common_801	1.06626
8	42606555	42606682	diff_P2_vs_P3_common_802	0.28731
8	43129951	43130088	diff_P2_vs_P3_common_803	1.09899
8	43466899	43467026	diff_P2_vs_P3_common_804	0.16635
8	43471076	43471229	diff_P2_vs_P3_common_805	0.56115
8	44085695	44085816	diff_P2_vs_P3_common_806	1.03114
8	44220165	44220296	diff_P2_vs_P3_common_807	1.39428
8	45057742	45057871	diff_P2_vs_P3_common_808	1.80309
8	45708576	45708716	diff_P2_vs_P3_common_809	0.34617
8	45772564	45772741	diff_P2_vs_P3_common_810	0.71231
8	46527509	46527672	diff_P2_vs_P3_common_811	1.23859
8	46869776	46869922	diff_P2_vs_P3_common_812	0.68580
8	47648397	47648582	diff_P2_vs_P3_common_813	1.12873
8	47752467	47752590	diff_P2_vs_P3_common_814	1.57956
8	47958408	47958572	diff_P2_vs_P3_common_815	0.89437
8	48288237	48288368	diff_P2_vs_P3_common_816	0.36691
8	48471506	48471638	diff_P2_vs_P3_common_817	1.44272
8	48557757	48557878	diff_P2_vs_P3_common_818	0.89746
8	50804018	50804164	diff_P2_vs_P3_common_819	1.35669
8	51088192	51088362	diff_P2_vs_P3_common_820	1.23079
8	51105623	51105744	diff_P2_vs_P3_common_821	2.69542
8	51408929	51409064	diff_P2_vs_P3_common_822	0.89787
8	51697851	51697976	diff_P2_vs_P3_common_823	0.31433
8	52967138	52967277	diff_P2_vs_P3_common_824	0.61519
8	54113053	54113197	diff_P2_vs_P3_common_825	0.06612
8	55505535	55505663	diff_P2_vs_P3_common_826	1.54931
8	56967017	56967142	diff_P2_vs_P3_common_827	0.62791
8	56995729	56995870	diff_P2_vs_P3_common_828	0.60610
8	59771812	59772007	diff_P2_vs_P3_common_829	1.23664
8	60557938	60558091	diff_P2_vs_P3_common_830	0.08596
8	62194735	62194933	diff_P2_vs_P3_common_831	0.90533
9	71	419	diff_P2_vs_P3_common_832	0.80708
9	1621743	1621867	diff_P2_vs_P3_common_833	0.60024
9	1825880	1826037	diff_P2_vs_P3_common_834	1.06628
9	2571656	2571830	diff_P2_vs_P3_common_835	0.86977
9	4876873	4876994	diff_P2_vs_P3_common_836	0.22702
9	5151737	5151894	diff_P2_vs_P3_common_837	1.11587
9	6766301	6766439	diff_P2_vs_P3_common_838	0.31622
9	7171130	7171306	diff_P2_vs_P3_common_839	1.42128
9	7600576	7600792	diff_P2_vs_P3_common_840	1.52472
9	7606545	7606736	diff_P2_vs_P3_common_841	2.61699
9	7609131	7609556	diff_P2_vs_P3_common_842	1.05075
9	7609962	7610324	diff_P2_vs_P3_common_843	1.96264
9	7611671	7611845	diff_P2_vs_P3_common_844	1.35137
9	7612314	7612620	diff_P2_vs_P3_common_845	1.63054
9	7613230	7613375	diff_P2_vs_P3_common_846	2.33873
9	7614555	7614936	diff_P2_vs_P3_common_847	1.31160
9	7615888	7616912	diff_P2_vs_P3_common_848	1.58922
9	7617029	7617500	diff_P2_vs_P3_common_849	1.16847
9	7632551	7633025	diff_P2_vs_P3_common_850	1.90636
9	7633143	7633355	diff_P2_vs_P3_common_851	1.36226
9	7633926	7634156	diff_P2_vs_P3_common_852	1.56213
9	7638292	7638493	diff_P2_vs_P3_common_853	0.87728
9	7638561	7639167	diff_P2_vs_P3_common_854	1.09448
9	7642612	7642803	diff_P2_vs_P3_common_855	1.15741
9	7643198	7643368	diff_P2_vs_P3_common_856	1.19101
9	7643477	7643597	diff_P2_vs_P3_common_857	1.33439
9	7645381	7645510	diff_P2_vs_P3_common_858	0.97973
9	7653644	7653841	diff_P2_vs_P3_common_859	1.25947
9	7653925	7654069	diff_P2_vs_P3_common_860	1.28070
9	7658005	7658213	diff_P2_vs_P3_common_861	1.14381
9	7658595	7658958	diff_P2_vs_P3_common_862	1.16776
9	7659619	7659785	diff_P2_vs_P3_common_863	2.61216
9	7659880	7660182	diff_P2_vs_P3_common_864	1.65144
9	7662242	7662458	diff_P2_vs_P3_common_865	2.12241
9	7662630	7662845	diff_P2_vs_P3_common_866	1.47276
9	7663288	7663441	diff_P2_vs_P3_common_867	1.33896
9	7664968	7665357	diff_P2_vs_P3_common_868	1.37533
9	7666381	7666848	diff_P2_vs_P3_common_869	1.20226
9	7666967	7667166	diff_P2_vs_P3_common_870	1.55237
9	7668023	7668473	diff_P2_vs_P3_common_871	1.36266
9	7669433	7669555	diff_P2_vs_P3_common_872	0.80188
9	7669698	7670141	diff_P2_vs_P3_common_873	1.25346
9	7670211	7670651	diff_P2_vs_P3_common_874	1.32105
9	7671406	7671594	diff_P2_vs_P3_common_875	2.50168
9	7672249	7672460	diff_P2_vs_P3_common_876	1.98966
9	7673717	7673858	diff_P2_vs_P3_common_877	1.32575
9	7675086	7675268	diff_P2_vs_P3_common_878	2.10219
9	7675372	7675560	diff_P2_vs_P3_common_879	1.49641
9	7675623	7675881	diff_P2_vs_P3_common_880	1.17685
9	7679005	7679145	diff_P2_vs_P3_common_881	0.89437
9	7679518	7679720	diff_P2_vs_P3_common_882	2.06514
9	7681634	7682071	diff_P2_vs_P3_common_883	0.92637
9	7683165	7683554	diff_P2_vs_P3_common_884	1.21080
9	7697435	7698000	diff_P2_vs_P3_common_885	1.61112
9	7698491	7698641	diff_P2_vs_P3_common_886	1.84603
9	7698731	7698908	diff_P2_vs_P3_common_887	2.17897
9	7699671	7699813	diff_P2_vs_P3_common_888	1.42973
9	7699896	7700697	diff_P2_vs_P3_common_889	1.02559
9	7700783	7701001	diff_P2_vs_P3_common_890	0.92024
9	7702292	7702422	diff_P2_vs_P3_common_891	2.07360
9	7703804	7703927	diff_P2_vs_P3_common_892	1.34961
9	7704882	7705100	diff_P2_vs_P3_common_893	1.14431
9	7705178	7705600	diff_P2_vs_P3_common_894	1.57455
9	7706991	7707119	diff_P2_vs_P3_common_895	2.38245
9	7707280	7707462	diff_P2_vs_P3_common_896	0.70811
9	7707534	7707670	diff_P2_vs_P3_common_897	1.21404
9	7707836	7708020	diff_P2_vs_P3_common_898	1.14537
9	7708139	7708266	diff_P2_vs_P3_common_899	2.11079
9	7709544	7709834	diff_P2_vs_P3_common_900	1.42411
9	7710315	7710802	diff_P2_vs_P3_common_901	0.64221
9	7713920	7714725	diff_P2_vs_P3_common_902	1.34458
9	7717263	7717498	diff_P2_vs_P3_common_903	1.39817
9	7719562	7719806	diff_P2_vs_P3_common_904	2.03228
9	7722037	7722355	diff_P2_vs_P3_common_905	1.33163
9	7722419	7722635	diff_P2_vs_P3_common_906	0.30456
9	8096968	8097096	diff_P2_vs_P3_common_907	0.17850
9	8323804	8323936	diff_P2_vs_P3_common_908	0.45478
9	9272475	9272622	diff_P2_vs_P3_common_909	1.03928
9	9978578	9978704	diff_P2_vs_P3_common_910	0.64523
9	10585648	10585796	diff_P2_vs_P3_common_911	0.23997
9	11235077	11235204	diff_P2_vs_P3_common_912	1.26686
9	11740655	11740798	diff_P2_vs_P3_common_913	0.62561
9	12271990	12272121	diff_P2_vs_P3_common_914	0.16813
9	13749043	13749176	diff_P2_vs_P3_common_915	1.32567
9	14291918	14292251	diff_P2_vs_P3_common_916	1.26988
9	14494364	14494487	diff_P2_vs_P3_common_917	0.39734
9	14754473	14754625	diff_P2_vs_P3_common_918	0.54694
9	15492774	15492935	diff_P2_vs_P3_common_919	0.11930
9	15941650	15941783	diff_P2_vs_P3_common_920	0.19933
9	16122251	16122379	diff_P2_vs_P3_common_921	1.58383
9	17233204	17233339	diff_P2_vs_P3_common_922	0.07087
9	17625933	17626096	diff_P2_vs_P3_common_923	0.81615
9	17697645	17697817	diff_P2_vs_P3_common_924	0.91513
9	17735454	17735686	diff_P2_vs_P3_common_925	0.37119
9	19042277	19042456	diff_P2_vs_P3_common_926	0.81593
9	19098181	19098323	diff_P2_vs_P3_common_927	1.56792
9	19421772	19421924	diff_P2_vs_P3_common_928	1.05465
9	19926807	19926998	diff_P2_vs_P3_common_929	0.87514
9	20074506	20074638	diff_P2_vs_P3_common_930	0.91233
9	20239131	20239260	diff_P2_vs_P3_common_931	1.52801
9	20422421	20422568	diff_P2_vs_P3_common_932	0.78149
9	21242663	21242797	diff_P2_vs_P3_common_933	0.85755
9	21379563	21379695	diff_P2_vs_P3_common_934	0.40191
9	21465716	21465845	diff_P2_vs_P3_common_935	0.54185
9	21849910	21850057	diff_P2_vs_P3_common_936	0.43664
9	21981851	21981995	diff_P2_vs_P3_common_937	0.90020
9	22305880	22306007	diff_P2_vs_P3_common_938	0.22059
9	22480030	22480170	diff_P2_vs_P3_common_939	1.07412
9	22835799	22835940	diff_P2_vs_P3_common_940	1.45944
9	23074027	23074159	diff_P2_vs_P3_common_941	1.78771
9	23755831	23755961	diff_P2_vs_P3_common_942	1.34339
9	24098463	24098641	diff_P2_vs_P3_common_943	0.94438
9	24264121	24264242	diff_P2_vs_P3_common_944	0.30595
9	24689146	24689269	diff_P2_vs_P3_common_945	0.44624
9	25217468	25217620	diff_P2_vs_P3_common_946	0.30999
9	25684110	25684262	diff_P2_vs_P3_common_947	0.82837
9	25722748	25722899	diff_P2_vs_P3_common_948	1.20560
9	25981781	25981929	diff_P2_vs_P3_common_949	0.20570
9	26821293	26821454	diff_P2_vs_P3_common_950	1.28336
9	31820499	31820662	diff_P2_vs_P3_common_951	0.78098
9	33004414	33004588	diff_P2_vs_P3_common_952	0.89641
9	34125957	34126091	diff_P2_vs_P3_common_953	0.18822
9	34947608	34947778	diff_P2_vs_P3_common_954	1.01598
9	35214183	35214325	diff_P2_vs_P3_common_955	0.42014
9	35317896	35318057	diff_P2_vs_P3_common_956	1.27223
9	36123241	36123399	diff_P2_vs_P3_common_957	0.28470
9	37182035	37182177	diff_P2_vs_P3_common_958	0.54716
9	37183759	37183941	diff_P2_vs_P3_common_959	0.47999
9	37400991	37401150	diff_P2_vs_P3_common_960	1.20121
9	37407852	37408007	diff_P2_vs_P3_common_961	0.78909
9	37432361	37432498	diff_P2_vs_P3_common_962	0.40759
9	37862812	37862957	diff_P2_vs_P3_common_963	0.09908
9	38589840	38589966	diff_P2_vs_P3_common_964	1.53262
9	38597795	38597931	diff_P2_vs_P3_common_965	1.02310
9	39204587	39204721	diff_P2_vs_P3_common_966	1.24589
9	39564422	39564570	diff_P2_vs_P3_common_967	0.18210
9	40419698	40419855	diff_P2_vs_P3_common_968	0.56249
9	40593697	40593848	diff_P2_vs_P3_common_969	1.16110
9	40977268	40977392	diff_P2_vs_P3_common_970	0.16578
9	41004863	41005004	diff_P2_vs_P3_common_971	0.51941
9	41007099	41007223	diff_P2_vs_P3_common_972	0.49066
9	41466962	41467087	diff_P2_vs_P3_common_973	0.40300
9	42019922	42020047	diff_P2_vs_P3_common_974	0.21271
9	42205256	42205406	diff_P2_vs_P3_common_975	0.50674
9	42913949	42914092	diff_P2_vs_P3_common_976	0.09632
9	43340570	43340703	diff_P2_vs_P3_common_977	0.03828
9	43381155	43381337	diff_P2_vs_P3_common_978	0.78160
9	43860541	43860708	diff_P2_vs_P3_common_979	1.08221
9	44219569	44219715	diff_P2_vs_P3_common_980	1.55747
9	44271492	44271637	diff_P2_vs_P3_common_981	1.43428
9	44500258	44500389	diff_P2_vs_P3_common_982	1.44678
9	45448133	45448274	diff_P2_vs_P3_common_983	0.77783
9	45662352	45662511	diff_P2_vs_P3_common_984	1.34883
9	45776939	45777061	diff_P2_vs_P3_common_985	0.17513
9	45957547	45957691	diff_P2_vs_P3_common_986	1.35816
9	46985604	46985738	diff_P2_vs_P3_common_987	1.29689
9	49089182	49089354	diff_P2_vs_P3_common_988	0.51702
9	54605400	54605545	diff_P2_vs_P3_common_989	1.64631
9	55866708	55866848	diff_P2_vs_P3_common_990	0.44151
9	58677423	58677562	diff_P2_vs_P3_common_991	0.23517
9	59263710	59263917	diff_P2_vs_P3_common_992	1.33142
```
