## Supplemental Tables 1 and 2 and Supplemental Data 1 for "Fertility of Pedicellate Spikelets in Sorghum is Controlled by a Jasmonic Acid Regulatory Module": diff_P2_vs_P3_c3.0_cond1.bed

```
track name="condition 1 (peaks)" description="unique regions in condition 1" visibility=1
1	53672	53835	diff_P2_vs_P3_cond1_1	7.04486
1	59781	59973	diff_P2_vs_P3_cond1_2	10.04884
1	834023	834240	diff_P2_vs_P3_cond1_3	16.46065
1	839088	839341	diff_P2_vs_P3_cond1_4	29.13213
1	1079197	1079321	diff_P2_vs_P3_cond1_5	6.48760
1	1777356	1777528	diff_P2_vs_P3_cond1_6	21.81908
1	2219491	2219704	diff_P2_vs_P3_cond1_7	7.89415
1	4478249	4478393	diff_P2_vs_P3_cond1_8	8.85789
1	4484631	4484798	diff_P2_vs_P3_cond1_9	11.64423
1	4707161	4707302	diff_P2_vs_P3_cond1_10	9.13011
1	6229038	6229226	diff_P2_vs_P3_cond1_11	6.87804
1	9564402	9564523	diff_P2_vs_P3_cond1_12	5.87072
1	9619734	9619868	diff_P2_vs_P3_cond1_13	6.00540
1	10974612	10974734	diff_P2_vs_P3_cond1_14	7.56947
1	11013425	11013586	diff_P2_vs_P3_cond1_15	7.85502
1	12871220	12871407	diff_P2_vs_P3_cond1_16	19.34204
1	13644412	13644533	diff_P2_vs_P3_cond1_17	13.20869
1	13870610	13870766	diff_P2_vs_P3_cond1_18	9.09065
1	14002364	14002532	diff_P2_vs_P3_cond1_19	14.38399
1	15323223	15323408	diff_P2_vs_P3_cond1_20	7.59883
1	16119004	16119130	diff_P2_vs_P3_cond1_21	15.64124
1	16147075	16147237	diff_P2_vs_P3_cond1_22	5.79982
1	18023515	18023704	diff_P2_vs_P3_cond1_23	15.55711
1	18247764	18247934	diff_P2_vs_P3_cond1_24	16.45280
1	18254090	18254248	diff_P2_vs_P3_cond1_25	10.39343
1	19278714	19278929	diff_P2_vs_P3_cond1_26	6.43352
1	20895288	20895480	diff_P2_vs_P3_cond1_27	61.47855
1	21096576	21096761	diff_P2_vs_P3_cond1_28	19.37251
1	21830093	21830289	diff_P2_vs_P3_cond1_29	14.72180
1	22061944	22062095	diff_P2_vs_P3_cond1_30	22.81118
1	22091111	22091295	diff_P2_vs_P3_cond1_31	19.43712
1	22607008	22607167	diff_P2_vs_P3_cond1_32	4.18525
1	23085092	23085237	diff_P2_vs_P3_cond1_33	17.54008
1	23472236	23472412	diff_P2_vs_P3_cond1_34	13.06345
1	23984463	23984641	diff_P2_vs_P3_cond1_35	14.60943
1	24336495	24336679	diff_P2_vs_P3_cond1_36	13.90189
1	24730032	24730230	diff_P2_vs_P3_cond1_37	22.97771
1	25404901	25405106	diff_P2_vs_P3_cond1_38	9.47166
1	26346335	26346459	diff_P2_vs_P3_cond1_39	20.44952
1	26469108	26469291	diff_P2_vs_P3_cond1_40	34.59004
1	27403492	27403659	diff_P2_vs_P3_cond1_41	13.84971
1	27422654	27422850	diff_P2_vs_P3_cond1_42	16.07710
1	27589880	27590077	diff_P2_vs_P3_cond1_43	9.68614
1	27679512	27679678	diff_P2_vs_P3_cond1_44	6.73412
1	28643144	28643285	diff_P2_vs_P3_cond1_45	19.82531
1	29930699	29930885	diff_P2_vs_P3_cond1_46	11.99954
1	30126358	30126544	diff_P2_vs_P3_cond1_47	27.63775
1	30634410	30634576	diff_P2_vs_P3_cond1_48	7.51799
1	30640357	30640522	diff_P2_vs_P3_cond1_49	9.29155
1	30774855	30775021	diff_P2_vs_P3_cond1_50	4.60163
1	31101584	31101773	diff_P2_vs_P3_cond1_51	27.80718
1	31371515	31371747	diff_P2_vs_P3_cond1_52	8.52205
1	31380630	31380820	diff_P2_vs_P3_cond1_53	14.93971
1	31759376	31759583	diff_P2_vs_P3_cond1_54	71.58292
1	31760190	31760814	diff_P2_vs_P3_cond1_55	697.38800
1	31761214	31761345	diff_P2_vs_P3_cond1_56	61.58355
1	31762262	31762383	diff_P2_vs_P3_cond1_57	571.05304
1	31770682	31771050	diff_P2_vs_P3_cond1_58	524.38953
1	31807401	31807521	diff_P2_vs_P3_cond1_59	16.83451
1	31963378	31963507	diff_P2_vs_P3_cond1_60	7.88338
1	32044409	32044550	diff_P2_vs_P3_cond1_61	6.68552
1	32238854	32239007	diff_P2_vs_P3_cond1_62	36.38363
1	32306778	32306947	diff_P2_vs_P3_cond1_63	7.07069
1	32387912	32388134	diff_P2_vs_P3_cond1_64	21.82636
1	32800207	32800361	diff_P2_vs_P3_cond1_65	14.76736
1	32815407	32815547	diff_P2_vs_P3_cond1_66	53.60765
1	33113531	33113671	diff_P2_vs_P3_cond1_67	8.29414
1	33780638	33780795	diff_P2_vs_P3_cond1_68	20.71891
1	33919617	33919753	diff_P2_vs_P3_cond1_69	7.60977
1	34669894	34670073	diff_P2_vs_P3_cond1_70	6.82078
1	34897325	34897472	diff_P2_vs_P3_cond1_71	9.80398
1	35416662	35416845	diff_P2_vs_P3_cond1_72	10.58311
1	35501058	35501215	diff_P2_vs_P3_cond1_73	25.19376
1	35644754	35644935	diff_P2_vs_P3_cond1_74	10.55335
1	35917606	35917766	diff_P2_vs_P3_cond1_75	11.25771
1	35946534	35946733	diff_P2_vs_P3_cond1_76	13.53207
1	36293377	36293602	diff_P2_vs_P3_cond1_77	33.75126
1	36332837	36333069	diff_P2_vs_P3_cond1_78	16.17067
1	36398071	36398231	diff_P2_vs_P3_cond1_79	4.71766
1	36528682	36528889	diff_P2_vs_P3_cond1_80	27.93239
1	36726515	36726674	diff_P2_vs_P3_cond1_81	9.36858
1	37100223	37100385	diff_P2_vs_P3_cond1_82	31.83064
1	37335825	37336053	diff_P2_vs_P3_cond1_83	24.93789
1	37375689	37375923	diff_P2_vs_P3_cond1_84	16.71255
1	38092611	38092755	diff_P2_vs_P3_cond1_85	9.89300
1	38163134	38163305	diff_P2_vs_P3_cond1_86	10.72815
1	39194794	39194954	diff_P2_vs_P3_cond1_87	14.48784
1	39225701	39225846	diff_P2_vs_P3_cond1_88	8.22800
1	39535078	39535228	diff_P2_vs_P3_cond1_89	12.84722
1	40347401	40347554	diff_P2_vs_P3_cond1_90	7.80246
1	45758220	45758473	diff_P2_vs_P3_cond1_91	29.30849
1	46638301	46638485	diff_P2_vs_P3_cond1_92	19.89789
1	46693829	46694030	diff_P2_vs_P3_cond1_93	42.81992
1	46834189	46834317	diff_P2_vs_P3_cond1_94	12.94456
1	46874814	46875022	diff_P2_vs_P3_cond1_95	10.89011
1	47826968	47827098	diff_P2_vs_P3_cond1_96	16.40767
1	47899825	47899998	diff_P2_vs_P3_cond1_97	28.75943
1	47912243	47912387	diff_P2_vs_P3_cond1_98	15.97864
1	49045539	49045677	diff_P2_vs_P3_cond1_99	10.17178
1	49370682	49370823	diff_P2_vs_P3_cond1_100	25.62727
1	49660302	49660463	diff_P2_vs_P3_cond1_101	28.99200
1	49838993	49839152	diff_P2_vs_P3_cond1_102	23.76695
1	50317981	50318104	diff_P2_vs_P3_cond1_103	5.04147
1	50428039	50428231	diff_P2_vs_P3_cond1_104	18.26349
1	50593612	50593823	diff_P2_vs_P3_cond1_105	9.59961
1	51510028	51510201	diff_P2_vs_P3_cond1_106	5.41657
1	51523609	51523746	diff_P2_vs_P3_cond1_107	22.35529
1	51740701	51740897	diff_P2_vs_P3_cond1_108	12.77884
1	52631335	52631529	diff_P2_vs_P3_cond1_109	5.89279
1	53264214	53264356	diff_P2_vs_P3_cond1_110	14.75038
1	53292481	53292665	diff_P2_vs_P3_cond1_111	11.16435
1	54316848	54317096	diff_P2_vs_P3_cond1_112	31.00373
1	55049703	55049923	diff_P2_vs_P3_cond1_113	23.94828
1	55224433	55224568	diff_P2_vs_P3_cond1_114	10.16590
1	56421491	56421684	diff_P2_vs_P3_cond1_115	5.22952
1	57069128	57069293	diff_P2_vs_P3_cond1_116	73.80889
1	57524754	57524927	diff_P2_vs_P3_cond1_117	32.88273
1	57581865	57582026	diff_P2_vs_P3_cond1_118	31.88315
1	57597997	57598174	diff_P2_vs_P3_cond1_119	8.34324
1	58276939	58277152	diff_P2_vs_P3_cond1_120	16.03202
1	58654700	58654821	diff_P2_vs_P3_cond1_121	7.85282
1	58655668	58655843	diff_P2_vs_P3_cond1_122	5.41662
1	60626770	60627007	diff_P2_vs_P3_cond1_123	14.62485
1	61298651	61298890	diff_P2_vs_P3_cond1_124	12.17157
1	63137720	63137843	diff_P2_vs_P3_cond1_125	11.69708
1	64063279	64063404	diff_P2_vs_P3_cond1_126	7.61272
1	64418548	64418743	diff_P2_vs_P3_cond1_127	12.87443
1	65489429	65489658	diff_P2_vs_P3_cond1_128	26.84538
1	65825139	65825327	diff_P2_vs_P3_cond1_129	9.11088
1	66486306	66486497	diff_P2_vs_P3_cond1_130	19.48626
1	67258373	67258589	diff_P2_vs_P3_cond1_131	13.28477
1	69197161	69197292	diff_P2_vs_P3_cond1_132	5.42038
1	70685841	70686002	diff_P2_vs_P3_cond1_133	8.22967
1	70713760	70714016	diff_P2_vs_P3_cond1_134	28.16027
1	70718201	70718411	diff_P2_vs_P3_cond1_135	10.95084
1	71492342	71492492	diff_P2_vs_P3_cond1_136	18.80216
1	72139512	72139708	diff_P2_vs_P3_cond1_137	5.62945
1	72233007	72233147	diff_P2_vs_P3_cond1_138	9.25179
1	72379483	72379691	diff_P2_vs_P3_cond1_139	5.41431
1	72645265	72645434	diff_P2_vs_P3_cond1_140	20.32333
1	74049495	74049683	diff_P2_vs_P3_cond1_141	19.10274
1	74695120	74695320	diff_P2_vs_P3_cond1_142	17.07434
1	74991615	74991809	diff_P2_vs_P3_cond1_143	44.75022
1	75261302	75261491	diff_P2_vs_P3_cond1_144	8.92524
1	75262275	75262447	diff_P2_vs_P3_cond1_145	5.66376
1	75273985	75274116	diff_P2_vs_P3_cond1_146	7.89816
1	76264900	76265072	diff_P2_vs_P3_cond1_147	9.87438
1	76271285	76271449	diff_P2_vs_P3_cond1_148	7.15184
1	76707950	76708158	diff_P2_vs_P3_cond1_149	6.36657
1	76932168	76932366	diff_P2_vs_P3_cond1_150	18.38841
1	80162770	80162926	diff_P2_vs_P3_cond1_151	7.75336
1	80249458	80249664	diff_P2_vs_P3_cond1_152	18.97989
1	80562583	80562742	diff_P2_vs_P3_cond1_153	4.48465
1	80860494	80860624	diff_P2_vs_P3_cond1_154	15.63316
10	642510	642712	diff_P2_vs_P3_cond1_155	34.35918
10	1653578	1653740	diff_P2_vs_P3_cond1_156	14.94677
10	1761232	1761399	diff_P2_vs_P3_cond1_157	9.34528
10	4112883	4113095	diff_P2_vs_P3_cond1_158	24.39667
10	6169314	6169523	diff_P2_vs_P3_cond1_159	7.59068
10	6175256	6175459	diff_P2_vs_P3_cond1_160	5.29481
10	8941134	8941396	diff_P2_vs_P3_cond1_161	7.71199
10	9072379	9072504	diff_P2_vs_P3_cond1_162	28.44131
10	9150441	9150665	diff_P2_vs_P3_cond1_163	24.50857
10	10193938	10194122	diff_P2_vs_P3_cond1_164	10.24301
10	10210404	10210579	diff_P2_vs_P3_cond1_165	8.23182
10	10278579	10278741	diff_P2_vs_P3_cond1_166	14.49014
10	10564330	10564454	diff_P2_vs_P3_cond1_167	20.72538
10	10573638	10573765	diff_P2_vs_P3_cond1_168	29.25607
10	10593593	10593748	diff_P2_vs_P3_cond1_169	7.06029
10	10602851	10603009	diff_P2_vs_P3_cond1_170	10.48252
10	10753744	10753946	diff_P2_vs_P3_cond1_171	11.58127
10	10758550	10758771	diff_P2_vs_P3_cond1_172	13.18043
10	10925980	10926197	diff_P2_vs_P3_cond1_173	13.99832
10	11366649	11366787	diff_P2_vs_P3_cond1_174	7.21698
10	13366003	13366146	diff_P2_vs_P3_cond1_175	4.75064
10	13373057	13373227	diff_P2_vs_P3_cond1_176	5.48638
10	13506395	13506579	diff_P2_vs_P3_cond1_177	21.14238
10	13540652	13540844	diff_P2_vs_P3_cond1_178	50.62532
10	13621157	13621292	diff_P2_vs_P3_cond1_179	6.71216
10	13764468	13764624	diff_P2_vs_P3_cond1_180	6.93848
10	13808320	13808540	diff_P2_vs_P3_cond1_181	19.18281
10	13847272	13847395	diff_P2_vs_P3_cond1_182	10.05562
10	14092850	14093030	diff_P2_vs_P3_cond1_183	34.46783
10	14335234	14335367	diff_P2_vs_P3_cond1_184	27.95159
10	14378230	14378442	diff_P2_vs_P3_cond1_185	49.16435
10	14940078	14940251	diff_P2_vs_P3_cond1_186	10.98963
10	15749261	15749455	diff_P2_vs_P3_cond1_187	12.06049
10	16072770	16072951	diff_P2_vs_P3_cond1_188	5.73689
10	16142472	16142656	diff_P2_vs_P3_cond1_189	15.95028
10	16990172	16990331	diff_P2_vs_P3_cond1_190	35.01708
10	17062961	17063190	diff_P2_vs_P3_cond1_191	12.64529
10	17067960	17068179	diff_P2_vs_P3_cond1_192	4.76359
10	17629843	17630029	diff_P2_vs_P3_cond1_193	12.75474
10	18941735	18941885	diff_P2_vs_P3_cond1_194	8.17863
10	19023183	19023403	diff_P2_vs_P3_cond1_195	11.24923
10	19025208	19025359	diff_P2_vs_P3_cond1_196	7.15853
10	19162951	19163126	diff_P2_vs_P3_cond1_197	4.08032
10	19397191	19397434	diff_P2_vs_P3_cond1_198	20.94709
10	19494674	19494802	diff_P2_vs_P3_cond1_199	13.30101
10	19504061	19504186	diff_P2_vs_P3_cond1_200	6.18675
10	20032955	20033103	diff_P2_vs_P3_cond1_201	50.15903
10	20042051	20042178	diff_P2_vs_P3_cond1_202	33.95411
10	20597022	20597188	diff_P2_vs_P3_cond1_203	44.13826
10	20632533	20632822	diff_P2_vs_P3_cond1_204	10.25513
10	20800206	20800383	diff_P2_vs_P3_cond1_205	9.96291
10	20842740	20842861	diff_P2_vs_P3_cond1_206	19.51482
10	20968840	20969051	diff_P2_vs_P3_cond1_207	8.45207
10	21906336	21906610	diff_P2_vs_P3_cond1_208	36.12453
10	22185607	22185865	diff_P2_vs_P3_cond1_209	54.62848
10	22194573	22194831	diff_P2_vs_P3_cond1_210	18.28275
10	22243690	22243983	diff_P2_vs_P3_cond1_211	16.27758
10	22707907	22708104	diff_P2_vs_P3_cond1_212	19.37187
10	23081172	23081335	diff_P2_vs_P3_cond1_213	6.81456
10	23093894	23094083	diff_P2_vs_P3_cond1_214	8.37487
10	23413096	23413267	diff_P2_vs_P3_cond1_215	11.31523
10	23429677	23429858	diff_P2_vs_P3_cond1_216	13.92184
10	23501974	23502129	diff_P2_vs_P3_cond1_217	15.64646
10	23576390	23576519	diff_P2_vs_P3_cond1_218	9.39886
10	23654261	23654389	diff_P2_vs_P3_cond1_219	17.26304
10	23662165	23662287	diff_P2_vs_P3_cond1_220	8.67367
10	23995855	23996067	diff_P2_vs_P3_cond1_221	21.75448
10	24519277	24519417	diff_P2_vs_P3_cond1_222	8.79019
10	24580957	24581113	diff_P2_vs_P3_cond1_223	20.49372
10	24676712	24676844	diff_P2_vs_P3_cond1_224	19.54175
10	25060296	25060457	diff_P2_vs_P3_cond1_225	15.69147
10	25060993	25061117	diff_P2_vs_P3_cond1_226	11.42168
10	25128223	25128516	diff_P2_vs_P3_cond1_227	45.21044
10	25660783	25660928	diff_P2_vs_P3_cond1_228	17.03969
10	25726736	25726930	diff_P2_vs_P3_cond1_229	13.99591
10	25768481	25768701	diff_P2_vs_P3_cond1_230	19.93870
10	26392126	26392412	diff_P2_vs_P3_cond1_231	18.70350
10	26442856	26443036	diff_P2_vs_P3_cond1_232	36.51296
10	28051546	28051692	diff_P2_vs_P3_cond1_233	7.90211
10	28945617	28945802	diff_P2_vs_P3_cond1_234	3.67036
10	29059226	29059379	diff_P2_vs_P3_cond1_235	19.33716
10	29087807	29087951	diff_P2_vs_P3_cond1_236	44.78990
10	32932255	32932394	diff_P2_vs_P3_cond1_237	17.00422
10	34070399	34070568	diff_P2_vs_P3_cond1_238	14.77250
10	34268777	34268932	diff_P2_vs_P3_cond1_239	20.43608
10	34661896	34662082	diff_P2_vs_P3_cond1_240	27.74851
10	35292064	35292191	diff_P2_vs_P3_cond1_241	4.50966
10	35475466	35475675	diff_P2_vs_P3_cond1_242	28.59586
10	35483801	35483967	diff_P2_vs_P3_cond1_243	29.63057
10	36046775	36046970	diff_P2_vs_P3_cond1_244	21.25799
10	37589090	37589216	diff_P2_vs_P3_cond1_245	28.68320
10	39801797	39801964	diff_P2_vs_P3_cond1_246	19.88974
10	39960145	39960356	diff_P2_vs_P3_cond1_247	13.70207
10	40046171	40046301	diff_P2_vs_P3_cond1_248	4.74946
10	40086138	40086302	diff_P2_vs_P3_cond1_249	28.58163
10	40225560	40225710	diff_P2_vs_P3_cond1_250	12.26923
10	40508356	40508492	diff_P2_vs_P3_cond1_251	29.06402
10	40576766	40576922	diff_P2_vs_P3_cond1_252	15.16398
10	41930896	41931033	diff_P2_vs_P3_cond1_253	38.15643
10	42192057	42192240	diff_P2_vs_P3_cond1_254	7.88761
10	42476171	42476354	diff_P2_vs_P3_cond1_255	4.72300
10	42500932	42501117	diff_P2_vs_P3_cond1_256	4.67608
10	43378401	43378583	diff_P2_vs_P3_cond1_257	4.79742
10	44373677	44373822	diff_P2_vs_P3_cond1_258	32.68644
10	44794145	44794287	diff_P2_vs_P3_cond1_259	24.32676
10	44864773	44864939	diff_P2_vs_P3_cond1_260	7.31799
10	45194512	45194730	diff_P2_vs_P3_cond1_261	28.26992
10	45490397	45490697	diff_P2_vs_P3_cond1_262	19.50177
10	45592793	45592913	diff_P2_vs_P3_cond1_263	5.60374
10	47339522	47339721	diff_P2_vs_P3_cond1_264	10.59070
10	47817861	47817990	diff_P2_vs_P3_cond1_265	9.21812
10	47997751	47997909	diff_P2_vs_P3_cond1_266	25.91619
10	49603180	49603349	diff_P2_vs_P3_cond1_267	15.29840
10	49610101	49610267	diff_P2_vs_P3_cond1_268	11.44609
10	49798740	49798913	diff_P2_vs_P3_cond1_269	5.68462
10	50199542	50199729	diff_P2_vs_P3_cond1_270	16.92561
10	50640402	50640531	diff_P2_vs_P3_cond1_271	9.74785
10	50647336	50647468	diff_P2_vs_P3_cond1_272	9.63688
10	50885361	50885482	diff_P2_vs_P3_cond1_273	12.30428
10	51193964	51194118	diff_P2_vs_P3_cond1_274	14.22095
10	51344737	51344868	diff_P2_vs_P3_cond1_275	4.62094
10	51688206	51688418	diff_P2_vs_P3_cond1_276	10.13801
10	53774662	53774819	diff_P2_vs_P3_cond1_277	16.67817
10	55717430	55717581	diff_P2_vs_P3_cond1_278	9.58110
10	57025857	57026053	diff_P2_vs_P3_cond1_279	43.17336
10	59807426	59807589	diff_P2_vs_P3_cond1_280	5.42824
10	59812041	59812208	diff_P2_vs_P3_cond1_281	5.53865
10	60084252	60084389	diff_P2_vs_P3_cond1_282	9.04433
10	60479057	60479225	diff_P2_vs_P3_cond1_283	8.66067
10	60658397	60658556	diff_P2_vs_P3_cond1_284	6.55234
10	61222015	61222223	diff_P2_vs_P3_cond1_285	8.80388
2	212181	212343	diff_P2_vs_P3_cond1_286	7.17165
2	1549717	1549864	diff_P2_vs_P3_cond1_287	8.69920
2	1662112	1662234	diff_P2_vs_P3_cond1_288	9.41559
2	3316558	3316687	diff_P2_vs_P3_cond1_289	22.63261
2	5951495	5951617	diff_P2_vs_P3_cond1_290	10.15008
2	5962138	5962283	diff_P2_vs_P3_cond1_291	12.52667
2	7255624	7255810	diff_P2_vs_P3_cond1_292	8.58512
2	9489165	9489285	diff_P2_vs_P3_cond1_293	7.22531
2	9962538	9962739	diff_P2_vs_P3_cond1_294	10.07857
2	9974471	9974686	diff_P2_vs_P3_cond1_295	7.98741
2	11160794	11161013	diff_P2_vs_P3_cond1_296	15.27806
2	11630733	11630926	diff_P2_vs_P3_cond1_297	49.76223
2	12624634	12624845	diff_P2_vs_P3_cond1_298	7.47597
2	12631128	12631297	diff_P2_vs_P3_cond1_299	12.63038
2	12832946	12833117	diff_P2_vs_P3_cond1_300	13.60214
2	13108634	13108791	diff_P2_vs_P3_cond1_301	6.17068
2	13361097	13361265	diff_P2_vs_P3_cond1_302	7.51701
2	13618658	13618829	diff_P2_vs_P3_cond1_303	16.25481
2	14273207	14273378	diff_P2_vs_P3_cond1_304	5.21532
2	14347307	14347446	diff_P2_vs_P3_cond1_305	6.32530
2	14573034	14573157	diff_P2_vs_P3_cond1_306	14.91057
2	15043913	15044167	diff_P2_vs_P3_cond1_307	28.17840
2	15212044	15212223	diff_P2_vs_P3_cond1_308	9.97824
2	15321362	15321486	diff_P2_vs_P3_cond1_309	14.93110
2	15342461	15342584	diff_P2_vs_P3_cond1_310	5.72155
2	15784204	15784353	diff_P2_vs_P3_cond1_311	6.74937
2	16601133	16601270	diff_P2_vs_P3_cond1_312	13.88528
2	18737854	18738035	diff_P2_vs_P3_cond1_313	25.88158
2	18747367	18747541	diff_P2_vs_P3_cond1_314	30.37215
2	18900566	18900771	diff_P2_vs_P3_cond1_315	5.93672
2	19014976	19015102	diff_P2_vs_P3_cond1_316	8.36377
2	19024230	19024356	diff_P2_vs_P3_cond1_317	10.96344
2	19292329	19292472	diff_P2_vs_P3_cond1_318	5.73448
2	20013632	20013761	diff_P2_vs_P3_cond1_319	8.51136
2	20021177	20021376	diff_P2_vs_P3_cond1_320	10.36696
2	20330031	20330180	diff_P2_vs_P3_cond1_321	16.64777
2	20366902	20367032	diff_P2_vs_P3_cond1_322	11.53278
2	21485770	21485972	diff_P2_vs_P3_cond1_323	16.73234
2	21493686	21493884	diff_P2_vs_P3_cond1_324	35.32183
2	22103295	22103475	diff_P2_vs_P3_cond1_325	7.04306
2	22219897	22220088	diff_P2_vs_P3_cond1_326	8.14147
2	22284931	22285140	diff_P2_vs_P3_cond1_327	65.29594
2	23710149	23710316	diff_P2_vs_P3_cond1_328	8.37167
2	23793769	23793926	diff_P2_vs_P3_cond1_329	7.82837
2	23815652	23815795	diff_P2_vs_P3_cond1_330	25.88161
2	23947408	23947603	diff_P2_vs_P3_cond1_331	6.08373
2	24578001	24578152	diff_P2_vs_P3_cond1_332	10.13476
2	24700787	24700974	diff_P2_vs_P3_cond1_333	14.98823
2	24829554	24829698	diff_P2_vs_P3_cond1_334	7.39520
2	24894682	24894930	diff_P2_vs_P3_cond1_335	18.85297
2	26070090	26070225	diff_P2_vs_P3_cond1_336	14.29877
2	26380726	26380874	diff_P2_vs_P3_cond1_337	15.16540
2	26976317	26976438	diff_P2_vs_P3_cond1_338	7.71095
2	27909463	27909658	diff_P2_vs_P3_cond1_339	39.72752
2	29177774	29177939	diff_P2_vs_P3_cond1_340	3.92472
2	32430350	32430543	diff_P2_vs_P3_cond1_341	15.03120
2	34110309	34110465	diff_P2_vs_P3_cond1_342	24.19071
2	34453252	34453518	diff_P2_vs_P3_cond1_343	15.86989
2	35607602	35607730	diff_P2_vs_P3_cond1_344	16.53554
2	36438929	36439090	diff_P2_vs_P3_cond1_345	9.47573
2	36749550	36749715	diff_P2_vs_P3_cond1_346	6.57493
2	37181877	37182047	diff_P2_vs_P3_cond1_347	15.04802
2	37299822	37299983	diff_P2_vs_P3_cond1_348	13.07107
2	37325123	37325382	diff_P2_vs_P3_cond1_349	12.25228
2	37420298	37420433	diff_P2_vs_P3_cond1_350	12.04778
2	37436275	37436415	diff_P2_vs_P3_cond1_351	8.10684
2	37488075	37488296	diff_P2_vs_P3_cond1_352	4.66833
2	37948610	37948807	diff_P2_vs_P3_cond1_353	16.48749
2	38042659	38042850	diff_P2_vs_P3_cond1_354	11.44050
2	38510403	38510623	diff_P2_vs_P3_cond1_355	27.69925
2	39085142	39085320	diff_P2_vs_P3_cond1_356	8.63784
2	39345115	39345319	diff_P2_vs_P3_cond1_357	12.87958
2	39616945	39617075	diff_P2_vs_P3_cond1_358	16.00587
2	39731668	39731891	diff_P2_vs_P3_cond1_359	38.74496
2	40188586	40188743	diff_P2_vs_P3_cond1_360	14.09347
2	40813730	40813872	diff_P2_vs_P3_cond1_361	28.38695
2	40816775	40816967	diff_P2_vs_P3_cond1_362	36.93002
2	41888583	41888712	diff_P2_vs_P3_cond1_363	11.64842
2	41894627	41894816	diff_P2_vs_P3_cond1_364	130.28445
2	42176268	42176447	diff_P2_vs_P3_cond1_365	13.27564
2	43357418	43357545	diff_P2_vs_P3_cond1_366	12.30495
2	43474314	43474448	diff_P2_vs_P3_cond1_367	3.96529
2	43646700	43646885	diff_P2_vs_P3_cond1_368	9.24641
2	44754529	44754739	diff_P2_vs_P3_cond1_369	6.49155
2	44839872	44839995	diff_P2_vs_P3_cond1_370	4.16143
2	44865948	44866100	diff_P2_vs_P3_cond1_371	9.63146
2	44869718	44869852	diff_P2_vs_P3_cond1_372	16.46044
2	44891917	44892073	diff_P2_vs_P3_cond1_373	16.24103
2	45096185	45096400	diff_P2_vs_P3_cond1_374	13.32088
2	45756738	45756903	diff_P2_vs_P3_cond1_375	10.89502
2	46258180	46258400	diff_P2_vs_P3_cond1_376	18.45087
2	46310974	46311160	diff_P2_vs_P3_cond1_377	36.45528
2	46404042	46404234	diff_P2_vs_P3_cond1_378	12.63937
2	46882120	46882343	diff_P2_vs_P3_cond1_379	25.07841
2	47525574	47525786	diff_P2_vs_P3_cond1_380	13.43250
2	48138462	48138597	diff_P2_vs_P3_cond1_381	14.09408
2	48432167	48432330	diff_P2_vs_P3_cond1_382	5.52891
2	48452677	48452817	diff_P2_vs_P3_cond1_383	10.97136
2	48471180	48471335	diff_P2_vs_P3_cond1_384	27.24534
2	48526130	48526291	diff_P2_vs_P3_cond1_385	17.84213
2	49407552	49407748	diff_P2_vs_P3_cond1_386	28.59027
2	49845006	49845183	diff_P2_vs_P3_cond1_387	20.03451
2	49850026	49850213	diff_P2_vs_P3_cond1_388	14.09747
2	49894126	49894264	diff_P2_vs_P3_cond1_389	14.22925
2	49908723	49908909	diff_P2_vs_P3_cond1_390	6.94698
2	51125821	51125971	diff_P2_vs_P3_cond1_391	23.96508
2	51386060	51386201	diff_P2_vs_P3_cond1_392	25.53678
2	52070019	52070302	diff_P2_vs_P3_cond1_393	45.30701
2	53460781	53460944	diff_P2_vs_P3_cond1_394	8.48589
2	54951852	54951980	diff_P2_vs_P3_cond1_395	4.56601
2	56584640	56584887	diff_P2_vs_P3_cond1_396	18.18956
2	58340429	58340653	diff_P2_vs_P3_cond1_397	22.61320
2	58355809	58355941	diff_P2_vs_P3_cond1_398	18.76650
2	58583059	58583242	diff_P2_vs_P3_cond1_399	9.43292
2	59404894	59405025	diff_P2_vs_P3_cond1_400	5.64436
2	60906980	60907109	diff_P2_vs_P3_cond1_401	15.06916
2	63000924	63001101	diff_P2_vs_P3_cond1_402	26.41375
2	63356786	63356930	diff_P2_vs_P3_cond1_403	7.79472
2	63769417	63769561	diff_P2_vs_P3_cond1_404	16.79508
2	65920551	65920692	diff_P2_vs_P3_cond1_405	25.98960
2	65944176	65944400	diff_P2_vs_P3_cond1_406	22.65864
2	66364611	66364755	diff_P2_vs_P3_cond1_407	4.10633
2	66403772	66403927	diff_P2_vs_P3_cond1_408	17.34364
2	67310946	67311071	diff_P2_vs_P3_cond1_409	4.87592
2	67478160	67478333	diff_P2_vs_P3_cond1_410	7.73014
2	67526083	67526271	diff_P2_vs_P3_cond1_411	7.12957
2	67985812	67985984	diff_P2_vs_P3_cond1_412	11.27339
2	69993059	69993286	diff_P2_vs_P3_cond1_413	24.44839
2	71650050	71650180	diff_P2_vs_P3_cond1_414	9.31014
2	71833804	71834011	diff_P2_vs_P3_cond1_415	9.36638
2	74321971	74322201	diff_P2_vs_P3_cond1_416	21.84899
2	74328332	74328534	diff_P2_vs_P3_cond1_417	14.37815
2	74586499	74586659	diff_P2_vs_P3_cond1_418	45.22374
2	74717113	74717265	diff_P2_vs_P3_cond1_419	6.72777
2	75964330	75964494	diff_P2_vs_P3_cond1_420	12.65440
2	75969119	75969303	diff_P2_vs_P3_cond1_421	17.14579
2	76495979	76496113	diff_P2_vs_P3_cond1_422	4.78800
2	76825304	76825521	diff_P2_vs_P3_cond1_423	34.77451
3	146126	146247	diff_P2_vs_P3_cond1_424	12.11002
3	2858580	2858817	diff_P2_vs_P3_cond1_425	27.11900
3	3711686	3711807	diff_P2_vs_P3_cond1_426	4.27366
3	3801607	3801822	diff_P2_vs_P3_cond1_427	41.02803
3	4094109	4094234	diff_P2_vs_P3_cond1_428	23.37612
3	5019991	5020121	diff_P2_vs_P3_cond1_429	10.34513
3	5413487	5413652	diff_P2_vs_P3_cond1_430	10.86802
3	6483276	6483453	diff_P2_vs_P3_cond1_431	8.42517
3	6489502	6489660	diff_P2_vs_P3_cond1_432	7.29705
3	8788015	8788213	diff_P2_vs_P3_cond1_433	4.68236
3	9742044	9742240	diff_P2_vs_P3_cond1_434	28.02694
3	10158941	10159100	diff_P2_vs_P3_cond1_435	7.44200
3	10841436	10841658	diff_P2_vs_P3_cond1_436	8.95532
3	11918167	11918373	diff_P2_vs_P3_cond1_437	20.88922
3	12689409	12689562	diff_P2_vs_P3_cond1_438	8.82751
3	12735752	12735950	diff_P2_vs_P3_cond1_439	21.36036
3	12802422	12802556	diff_P2_vs_P3_cond1_440	13.60878
3	12807765	12807925	diff_P2_vs_P3_cond1_441	20.13210
3	13150148	13150309	diff_P2_vs_P3_cond1_442	9.28163
3	13370963	13371197	diff_P2_vs_P3_cond1_443	19.52062
3	13862633	13862831	diff_P2_vs_P3_cond1_444	22.79410
3	14283022	14283202	diff_P2_vs_P3_cond1_445	6.06207
3	14370644	14370834	diff_P2_vs_P3_cond1_446	10.44200
3	14474036	14474233	diff_P2_vs_P3_cond1_447	29.24056
3	14557886	14558077	diff_P2_vs_P3_cond1_448	42.88331
3	14586078	14586358	diff_P2_vs_P3_cond1_449	48.12323
3	14880774	14880919	diff_P2_vs_P3_cond1_450	6.92236
3	16281802	16281990	diff_P2_vs_P3_cond1_451	14.43468
3	16310317	16310508	diff_P2_vs_P3_cond1_452	17.10870
3	16441993	16442169	diff_P2_vs_P3_cond1_453	22.18649
3	17036226	17036426	diff_P2_vs_P3_cond1_454	31.28296
3	17389596	17389768	diff_P2_vs_P3_cond1_455	22.55788
3	18252139	18252293	diff_P2_vs_P3_cond1_456	3.65310
3	18396245	18396378	diff_P2_vs_P3_cond1_457	22.43079
3	18647024	18647211	diff_P2_vs_P3_cond1_458	13.62518
3	18712535	18712682	diff_P2_vs_P3_cond1_459	5.03214
3	19040007	19040155	diff_P2_vs_P3_cond1_460	4.11398
3	19656866	19657056	diff_P2_vs_P3_cond1_461	7.50491
3	20227022	20227154	diff_P2_vs_P3_cond1_462	7.99029
3	20246685	20246828	diff_P2_vs_P3_cond1_463	29.43623
3	20925483	20925618	diff_P2_vs_P3_cond1_464	6.07214
3	20940176	20940382	diff_P2_vs_P3_cond1_465	11.70083
3	20945741	20945871	diff_P2_vs_P3_cond1_466	8.65764
3	21104979	21105121	diff_P2_vs_P3_cond1_467	4.87706
3	21540732	21540857	diff_P2_vs_P3_cond1_468	5.33759
3	21606983	21607173	diff_P2_vs_P3_cond1_469	31.06958
3	21850852	21850987	diff_P2_vs_P3_cond1_470	16.46579
3	22256419	22256546	diff_P2_vs_P3_cond1_471	10.93502
3	22323081	22323226	diff_P2_vs_P3_cond1_472	37.20943
3	22946789	22946930	diff_P2_vs_P3_cond1_473	9.61955
3	23085331	23085465	diff_P2_vs_P3_cond1_474	8.25766
3	24640751	24640883	diff_P2_vs_P3_cond1_475	7.32426
3	24657533	24657724	diff_P2_vs_P3_cond1_476	12.65596
3	25250573	25250717	diff_P2_vs_P3_cond1_477	17.33547
3	25338637	25338760	diff_P2_vs_P3_cond1_478	22.31862
3	25764219	25764398	diff_P2_vs_P3_cond1_479	14.59603
3	26342445	26342645	diff_P2_vs_P3_cond1_480	30.28689
3	27342556	27342708	diff_P2_vs_P3_cond1_481	16.45234
3	27898663	27898793	diff_P2_vs_P3_cond1_482	5.61748
3	28388543	28388677	diff_P2_vs_P3_cond1_483	13.24079
3	28758598	28758790	diff_P2_vs_P3_cond1_484	29.55082
3	28890371	28890547	diff_P2_vs_P3_cond1_485	6.80097
3	29022721	29023015	diff_P2_vs_P3_cond1_486	41.45242
3	29029560	29029809	diff_P2_vs_P3_cond1_487	44.94645
3	29368098	29368297	diff_P2_vs_P3_cond1_488	20.07537
3	29739065	29739352	diff_P2_vs_P3_cond1_489	62.40992
3	29878531	29878691	diff_P2_vs_P3_cond1_490	4.29391
3	29899677	29899882	diff_P2_vs_P3_cond1_491	9.58966
3	30420346	30420541	diff_P2_vs_P3_cond1_492	13.41817
3	30496102	30496297	diff_P2_vs_P3_cond1_493	4.45381
3	30800929	30801063	diff_P2_vs_P3_cond1_494	22.74536
3	30961037	30961198	diff_P2_vs_P3_cond1_495	8.63144
3	31015209	31015347	diff_P2_vs_P3_cond1_496	17.39670
3	31027953	31028114	diff_P2_vs_P3_cond1_497	15.38961
3	31602285	31602494	diff_P2_vs_P3_cond1_498	12.88941
3	31604469	31604648	diff_P2_vs_P3_cond1_499	12.54489
3	32101263	32101440	diff_P2_vs_P3_cond1_500	8.10355
3	32368714	32368886	diff_P2_vs_P3_cond1_501	31.27696
3	33692763	33693026	diff_P2_vs_P3_cond1_502	10.60399
3	34901995	34902129	diff_P2_vs_P3_cond1_503	19.27402
3	36300794	36300924	diff_P2_vs_P3_cond1_504	18.93573
3	37084821	37085015	diff_P2_vs_P3_cond1_505	9.06685
3	37111990	37112193	diff_P2_vs_P3_cond1_506	12.49122
3	37338920	37339115	diff_P2_vs_P3_cond1_507	30.84068
3	37392325	37392486	diff_P2_vs_P3_cond1_508	5.54251
3	37652430	37652588	diff_P2_vs_P3_cond1_509	14.16836
3	37864110	37864292	diff_P2_vs_P3_cond1_510	11.40564
3	38035242	38035368	diff_P2_vs_P3_cond1_511	13.71933
3	38283597	38283718	diff_P2_vs_P3_cond1_512	6.70227
3	38342201	38342343	diff_P2_vs_P3_cond1_513	140.69847
3	38653814	38654045	diff_P2_vs_P3_cond1_514	15.41895
3	39015866	39016086	diff_P2_vs_P3_cond1_515	9.64976
3	39022757	39022988	diff_P2_vs_P3_cond1_516	31.54014
3	39138293	39138556	diff_P2_vs_P3_cond1_517	45.90712
3	39366084	39366232	diff_P2_vs_P3_cond1_518	10.47838
3	40444710	40444995	diff_P2_vs_P3_cond1_519	22.52682
3	40620966	40621097	diff_P2_vs_P3_cond1_520	7.43792
3	41812747	41812933	diff_P2_vs_P3_cond1_521	12.89518
3	42236592	42236723	diff_P2_vs_P3_cond1_522	8.59196
3	42331290	42331498	diff_P2_vs_P3_cond1_523	26.19816
3	42621404	42621620	diff_P2_vs_P3_cond1_524	19.45764
3	42648473	42648684	diff_P2_vs_P3_cond1_525	38.37188
3	43339744	43339904	diff_P2_vs_P3_cond1_526	16.62117
3	43739773	43739939	diff_P2_vs_P3_cond1_527	17.49773
3	44866020	44866192	diff_P2_vs_P3_cond1_528	20.88006
3	45707846	45708057	diff_P2_vs_P3_cond1_529	14.57382
3	45818170	45818368	diff_P2_vs_P3_cond1_530	25.49422
3	45895652	45895849	diff_P2_vs_P3_cond1_531	11.90838
3	45905869	45906004	diff_P2_vs_P3_cond1_532	20.46552
3	46424249	46424371	diff_P2_vs_P3_cond1_533	8.91840
3	47707934	47708202	diff_P2_vs_P3_cond1_534	7.67388
3	48100689	48100847	diff_P2_vs_P3_cond1_535	6.43608
3	48196131	48196298	diff_P2_vs_P3_cond1_536	23.89249
3	48469405	48469573	diff_P2_vs_P3_cond1_537	43.15028
3	48769418	48769621	diff_P2_vs_P3_cond1_538	14.87219
3	48788050	48788276	diff_P2_vs_P3_cond1_539	13.94668
3	48968265	48968386	diff_P2_vs_P3_cond1_540	6.44692
3	48977104	48977319	diff_P2_vs_P3_cond1_541	8.05781
3	49085204	49085410	diff_P2_vs_P3_cond1_542	18.14231
3	49167804	49168021	diff_P2_vs_P3_cond1_543	3.64634
3	49371526	49371709	diff_P2_vs_P3_cond1_544	31.74193
3	49438272	49438400	diff_P2_vs_P3_cond1_545	5.73499
3	49668290	49668424	diff_P2_vs_P3_cond1_546	20.99131
3	50068098	50068330	diff_P2_vs_P3_cond1_547	13.62778
3	53998316	53998548	diff_P2_vs_P3_cond1_548	5.61352
3	55223560	55223695	diff_P2_vs_P3_cond1_549	7.45884
3	56344309	56344451	diff_P2_vs_P3_cond1_550	10.90622
3	57402587	57402724	diff_P2_vs_P3_cond1_551	15.44073
3	59372825	59372983	diff_P2_vs_P3_cond1_552	11.03956
3	59929091	59929247	diff_P2_vs_P3_cond1_553	4.16552
3	61902895	61903095	diff_P2_vs_P3_cond1_554	18.03431
3	62752596	62752795	diff_P2_vs_P3_cond1_555	19.18749
3	65569291	65569427	diff_P2_vs_P3_cond1_556	10.88463
3	66911923	66912066	diff_P2_vs_P3_cond1_557	7.01886
3	70191959	70192101	diff_P2_vs_P3_cond1_558	23.36498
3	70787512	70787653	diff_P2_vs_P3_cond1_559	21.18869
3	72444428	72444584	diff_P2_vs_P3_cond1_560	15.20668
4	2070608	2070737	diff_P2_vs_P3_cond1_561	15.21691
4	3214389	3214598	diff_P2_vs_P3_cond1_562	8.14164
4	4655273	4655396	diff_P2_vs_P3_cond1_563	4.17668
4	5937598	5937819	diff_P2_vs_P3_cond1_564	23.07758
4	6511030	6511203	diff_P2_vs_P3_cond1_565	4.51627
4	6839174	6839380	diff_P2_vs_P3_cond1_566	8.17501
4	8816913	8817043	diff_P2_vs_P3_cond1_567	11.59553
4	8991575	8991716	diff_P2_vs_P3_cond1_568	27.42523
4	9065701	9065872	diff_P2_vs_P3_cond1_569	30.06690
4	9643025	9643200	diff_P2_vs_P3_cond1_570	14.55270
4	10658270	10658425	diff_P2_vs_P3_cond1_571	4.94303
4	11317857	11318018	diff_P2_vs_P3_cond1_572	10.99446
4	11354511	11354664	diff_P2_vs_P3_cond1_573	5.29236
4	11836477	11836663	diff_P2_vs_P3_cond1_574	10.86792
4	12120033	12120208	diff_P2_vs_P3_cond1_575	18.28649
4	12478167	12478342	diff_P2_vs_P3_cond1_576	12.28175
4	12763396	12763553	diff_P2_vs_P3_cond1_577	3.73362
4	13419084	13419287	diff_P2_vs_P3_cond1_578	7.44688
4	14092773	14092897	diff_P2_vs_P3_cond1_579	4.16790
4	14798652	14798834	diff_P2_vs_P3_cond1_580	10.69858
4	15296185	15296400	diff_P2_vs_P3_cond1_581	23.56549
4	15481348	15481533	diff_P2_vs_P3_cond1_582	27.66029
4	15489043	15489237	diff_P2_vs_P3_cond1_583	33.24617
4	16183964	16184181	diff_P2_vs_P3_cond1_584	25.91708
4	16413262	16413462	diff_P2_vs_P3_cond1_585	27.14580
4	17247617	17247801	diff_P2_vs_P3_cond1_586	12.70091
4	17558686	17558888	diff_P2_vs_P3_cond1_587	12.93290
4	17713393	17713554	diff_P2_vs_P3_cond1_588	9.50852
4	17720546	17720728	diff_P2_vs_P3_cond1_589	13.87352
4	18392344	18392520	diff_P2_vs_P3_cond1_590	9.07248
4	19497551	19497752	diff_P2_vs_P3_cond1_591	44.52351
4	19499444	19499654	diff_P2_vs_P3_cond1_592	32.55783
4	20659906	20660107	diff_P2_vs_P3_cond1_593	40.60155
4	20815722	20815879	diff_P2_vs_P3_cond1_594	24.30457
4	21036974	21037119	diff_P2_vs_P3_cond1_595	19.62314
4	21417508	21417650	diff_P2_vs_P3_cond1_596	4.76862
4	21439948	21440072	diff_P2_vs_P3_cond1_597	10.90934
4	21588553	21588729	diff_P2_vs_P3_cond1_598	5.20205
4	21972940	21973092	diff_P2_vs_P3_cond1_599	11.52203
4	22897963	22898098	diff_P2_vs_P3_cond1_600	19.26187
4	23243474	23243668	diff_P2_vs_P3_cond1_601	8.01580
4	23325639	23325830	diff_P2_vs_P3_cond1_602	5.27170
4	23650991	23651145	diff_P2_vs_P3_cond1_603	18.71924
4	23670230	23670417	diff_P2_vs_P3_cond1_604	18.04996
4	23850812	23850942	diff_P2_vs_P3_cond1_605	6.16887
4	24710988	24711180	diff_P2_vs_P3_cond1_606	70.55108
4	24777892	24778036	diff_P2_vs_P3_cond1_607	58.77995
4	25353977	25354111	diff_P2_vs_P3_cond1_608	16.26220
4	25465839	25466025	diff_P2_vs_P3_cond1_609	20.92285
4	26224169	26224323	diff_P2_vs_P3_cond1_610	6.34898
4	27155548	27155673	diff_P2_vs_P3_cond1_611	6.58740
4	27177592	27177723	diff_P2_vs_P3_cond1_612	19.36662
4	27329645	27329822	diff_P2_vs_P3_cond1_613	15.45461
4	27417574	27417740	diff_P2_vs_P3_cond1_614	15.93905
4	27649227	27649352	diff_P2_vs_P3_cond1_615	5.41653
4	28015820	28015983	diff_P2_vs_P3_cond1_616	18.54901
4	35397195	35397318	diff_P2_vs_P3_cond1_617	6.57965
4	35621243	35621382	diff_P2_vs_P3_cond1_618	15.53223
4	35623039	35623216	diff_P2_vs_P3_cond1_619	7.14464
4	35721726	35721880	diff_P2_vs_P3_cond1_620	6.45823
4	35965486	35965711	diff_P2_vs_P3_cond1_621	10.68062
4	36049769	36050016	diff_P2_vs_P3_cond1_622	26.04096
4	36487081	36487291	diff_P2_vs_P3_cond1_623	11.96269
4	36493004	36493183	diff_P2_vs_P3_cond1_624	8.21172
4	37934583	37934726	diff_P2_vs_P3_cond1_625	6.89051
4	39598433	39598567	diff_P2_vs_P3_cond1_626	13.53875
4	39918149	39918291	diff_P2_vs_P3_cond1_627	13.14686
4	40120275	40120413	diff_P2_vs_P3_cond1_628	16.18891
4	40127444	40127647	diff_P2_vs_P3_cond1_629	11.94617
4	41110045	41110267	diff_P2_vs_P3_cond1_630	14.42881
4	41161101	41161353	diff_P2_vs_P3_cond1_631	12.26082
4	41451285	41451490	diff_P2_vs_P3_cond1_632	18.44021
4	41845886	41846027	diff_P2_vs_P3_cond1_633	10.77091
4	42325590	42325770	diff_P2_vs_P3_cond1_634	5.92567
4	42883953	42884100	diff_P2_vs_P3_cond1_635	9.43837
4	43310850	43311129	diff_P2_vs_P3_cond1_636	9.55962
4	43495812	43495992	diff_P2_vs_P3_cond1_637	19.15793
4	43511190	43511378	diff_P2_vs_P3_cond1_638	9.31285
4	44084689	44084911	diff_P2_vs_P3_cond1_639	11.33206
4	44147638	44147802	diff_P2_vs_P3_cond1_640	7.37900
4	45411469	45411599	diff_P2_vs_P3_cond1_641	7.11660
4	45499495	45499705	diff_P2_vs_P3_cond1_642	11.73395
4	45506496	45506712	diff_P2_vs_P3_cond1_643	7.93771
4	45595246	45595427	diff_P2_vs_P3_cond1_644	10.73308
4	45907092	45907212	diff_P2_vs_P3_cond1_645	7.89666
4	46377555	46377684	diff_P2_vs_P3_cond1_646	6.93912
4	46875414	46875593	diff_P2_vs_P3_cond1_647	7.21664
4	47254753	47254934	diff_P2_vs_P3_cond1_648	38.56938
4	48008611	48008829	diff_P2_vs_P3_cond1_649	15.17355
4	49529626	49529791	diff_P2_vs_P3_cond1_650	11.88264
4	49833051	49833246	diff_P2_vs_P3_cond1_651	9.45937
4	51697949	51698139	diff_P2_vs_P3_cond1_652	27.46066
4	52039371	52039550	diff_P2_vs_P3_cond1_653	7.40744
4	54970550	54970720	diff_P2_vs_P3_cond1_654	5.18127
4	54980216	54980387	diff_P2_vs_P3_cond1_655	20.77062
4	55271838	55272010	diff_P2_vs_P3_cond1_656	7.08302
4	55276437	55276612	diff_P2_vs_P3_cond1_657	11.86604
4	55870051	55870205	diff_P2_vs_P3_cond1_658	22.23095
4	57157421	57157592	diff_P2_vs_P3_cond1_659	8.09814
4	57279181	57279304	diff_P2_vs_P3_cond1_660	26.03652
4	60046004	60046220	diff_P2_vs_P3_cond1_661	18.19358
4	60349011	60349208	diff_P2_vs_P3_cond1_662	5.81180
4	60958958	60959154	diff_P2_vs_P3_cond1_663	10.46755
4	64152240	64152415	diff_P2_vs_P3_cond1_664	5.60215
4	64425497	64425651	diff_P2_vs_P3_cond1_665	6.61802
4	64919092	64919228	diff_P2_vs_P3_cond1_666	12.03661
4	65990055	65990306	diff_P2_vs_P3_cond1_667	31.33537
4	67079004	67079145	diff_P2_vs_P3_cond1_668	8.08495
4	67555711	67555864	diff_P2_vs_P3_cond1_669	12.29906
4	67600820	67600959	diff_P2_vs_P3_cond1_670	10.70309
5	182045	182218	diff_P2_vs_P3_cond1_671	10.04186
5	2286120	2286294	diff_P2_vs_P3_cond1_672	9.29828
5	2997153	2997281	diff_P2_vs_P3_cond1_673	7.42882
5	4147803	4148025	diff_P2_vs_P3_cond1_674	5.48873
5	4984411	4984532	diff_P2_vs_P3_cond1_675	14.54467
5	4993622	4993840	diff_P2_vs_P3_cond1_676	27.52381
5	5880680	5880849	diff_P2_vs_P3_cond1_677	7.66065
5	5886906	5887066	diff_P2_vs_P3_cond1_678	10.52679
5	6449303	6449509	diff_P2_vs_P3_cond1_679	13.97406
5	6454233	6454427	diff_P2_vs_P3_cond1_680	11.16148
5	6627054	6627203	diff_P2_vs_P3_cond1_681	37.82756
5	6697666	6697872	diff_P2_vs_P3_cond1_682	35.69255
5	7401661	7401818	diff_P2_vs_P3_cond1_683	36.50607
5	7686486	7686613	diff_P2_vs_P3_cond1_684	3.99986
5	7859863	7859996	diff_P2_vs_P3_cond1_685	7.00320
5	8491149	8491290	diff_P2_vs_P3_cond1_686	5.67245
5	8807465	8807683	diff_P2_vs_P3_cond1_687	19.48858
5	9105909	9106048	diff_P2_vs_P3_cond1_688	12.30056
5	9907964	9908227	diff_P2_vs_P3_cond1_689	20.26774
5	9908565	9908743	diff_P2_vs_P3_cond1_690	34.51866
5	9940336	9940561	diff_P2_vs_P3_cond1_691	10.49787
5	10365485	10365609	diff_P2_vs_P3_cond1_692	8.50254
5	10370654	10370786	diff_P2_vs_P3_cond1_693	9.45993
5	10940091	10940296	diff_P2_vs_P3_cond1_694	41.36979
5	11424453	11424656	diff_P2_vs_P3_cond1_695	14.25707
5	12633715	12633884	diff_P2_vs_P3_cond1_696	8.94637
5	12986836	12987019	diff_P2_vs_P3_cond1_697	17.75708
5	13181538	13181750	diff_P2_vs_P3_cond1_698	16.77934
5	13186994	13187214	diff_P2_vs_P3_cond1_699	12.32460
5	13246050	13246192	diff_P2_vs_P3_cond1_700	38.81109
5	14240719	14240928	diff_P2_vs_P3_cond1_701	9.47655
5	14679237	14679394	diff_P2_vs_P3_cond1_702	23.53216
5	14792960	14793097	diff_P2_vs_P3_cond1_703	13.77565
5	15024800	15024959	diff_P2_vs_P3_cond1_704	10.88197
5	15026539	15026679	diff_P2_vs_P3_cond1_705	13.85482
5	15076849	15077048	diff_P2_vs_P3_cond1_706	13.82033
5	15587831	15588042	diff_P2_vs_P3_cond1_707	18.82612
5	15613952	15614072	diff_P2_vs_P3_cond1_708	5.00948
5	16691768	16691953	diff_P2_vs_P3_cond1_709	7.57898
5	16748323	16748472	diff_P2_vs_P3_cond1_710	12.61642
5	17798359	17798570	diff_P2_vs_P3_cond1_711	18.84784
5	17811065	17811220	diff_P2_vs_P3_cond1_712	10.96413
5	18661131	18661317	diff_P2_vs_P3_cond1_713	14.21103
5	18864120	18864277	diff_P2_vs_P3_cond1_714	17.41333
5	19048048	19048252	diff_P2_vs_P3_cond1_715	33.52206
5	19544006	19544250	diff_P2_vs_P3_cond1_716	14.79135
5	20278260	20278456	diff_P2_vs_P3_cond1_717	16.21212
5	20481332	20481467	diff_P2_vs_P3_cond1_718	14.32249
5	21028568	21028857	diff_P2_vs_P3_cond1_719	11.52600
5	21055871	21056027	diff_P2_vs_P3_cond1_720	6.79051
5	21120606	21120903	diff_P2_vs_P3_cond1_721	14.11238
5	21923753	21923900	diff_P2_vs_P3_cond1_722	13.44927
5	21940577	21940804	diff_P2_vs_P3_cond1_723	39.80724
5	21948270	21948492	diff_P2_vs_P3_cond1_724	35.77930
5	22600499	22600634	diff_P2_vs_P3_cond1_725	25.81551
5	22758670	22758844	diff_P2_vs_P3_cond1_726	3.55996
5	22791035	22791159	diff_P2_vs_P3_cond1_727	9.80200
5	23286620	23286788	diff_P2_vs_P3_cond1_728	9.77506
5	23691018	23691226	diff_P2_vs_P3_cond1_729	44.58498
5	24794594	24794817	diff_P2_vs_P3_cond1_730	16.62238
5	24842992	24843188	diff_P2_vs_P3_cond1_731	11.26925
5	25518532	25518756	diff_P2_vs_P3_cond1_732	7.86141
5	26399054	26399252	diff_P2_vs_P3_cond1_733	13.72979
5	26608435	26608655	diff_P2_vs_P3_cond1_734	8.50973
5	26888076	26888242	diff_P2_vs_P3_cond1_735	7.23985
5	27228763	27228895	diff_P2_vs_P3_cond1_736	14.29351
5	27362000	27362132	diff_P2_vs_P3_cond1_737	16.75179
5	29405026	29405214	diff_P2_vs_P3_cond1_738	10.53430
5	29761991	29762172	diff_P2_vs_P3_cond1_739	10.90209
5	29892186	29892357	diff_P2_vs_P3_cond1_740	10.33254
5	29893907	29894040	diff_P2_vs_P3_cond1_741	23.70638
5	30362147	30362337	diff_P2_vs_P3_cond1_742	25.63112
5	30575777	30575978	diff_P2_vs_P3_cond1_743	24.51919
5	30608429	30608690	diff_P2_vs_P3_cond1_744	21.53327
5	30739617	30739769	diff_P2_vs_P3_cond1_745	26.47655
5	30821757	30821937	diff_P2_vs_P3_cond1_746	37.34853
5	32578481	32578681	diff_P2_vs_P3_cond1_747	7.29420
5	33769654	33769793	diff_P2_vs_P3_cond1_748	22.21980
5	33866289	33866425	diff_P2_vs_P3_cond1_749	5.63725
5	34189540	34189682	diff_P2_vs_P3_cond1_750	22.27158
5	34292841	34292964	diff_P2_vs_P3_cond1_751	13.55388
5	34480947	34481073	diff_P2_vs_P3_cond1_752	3.56825
5	34752593	34752722	diff_P2_vs_P3_cond1_753	6.60724
5	35339131	35339285	diff_P2_vs_P3_cond1_754	15.22535
5	35899513	35899637	diff_P2_vs_P3_cond1_755	5.04729
5	35918687	35918886	diff_P2_vs_P3_cond1_756	21.59165
5	36248938	36249145	diff_P2_vs_P3_cond1_757	12.96161
5	36460071	36460247	diff_P2_vs_P3_cond1_758	6.81324
5	36577285	36577440	diff_P2_vs_P3_cond1_759	22.83726
5	36596338	36596546	diff_P2_vs_P3_cond1_760	10.04769
5	36858133	36858338	diff_P2_vs_P3_cond1_761	14.14365
5	36862898	36863056	diff_P2_vs_P3_cond1_762	13.56234
5	36964501	36964702	diff_P2_vs_P3_cond1_763	12.08842
5	37462111	37462293	diff_P2_vs_P3_cond1_764	26.39479
5	38095779	38095951	diff_P2_vs_P3_cond1_765	10.74879
5	38388349	38388518	diff_P2_vs_P3_cond1_766	28.57239
5	39719094	39719240	diff_P2_vs_P3_cond1_767	6.04128
5	40054549	40054671	diff_P2_vs_P3_cond1_768	7.92212
5	40641442	40641599	diff_P2_vs_P3_cond1_769	15.75014
5	41612016	41612196	diff_P2_vs_P3_cond1_770	11.85740
5	41719065	41719185	diff_P2_vs_P3_cond1_771	9.40754
5	41799330	41799475	diff_P2_vs_P3_cond1_772	22.51704
5	42282579	42282796	diff_P2_vs_P3_cond1_773	29.30269
5	42300450	42300641	diff_P2_vs_P3_cond1_774	38.04971
5	43452852	43452994	diff_P2_vs_P3_cond1_775	13.74363
5	43564346	43564632	diff_P2_vs_P3_cond1_776	17.54693
5	43856711	43856922	diff_P2_vs_P3_cond1_777	15.04856
5	44175635	44175832	diff_P2_vs_P3_cond1_778	17.44275
5	44885819	44886006	diff_P2_vs_P3_cond1_779	14.24354
5	44995978	44996172	diff_P2_vs_P3_cond1_780	15.44483
5	45416959	45417145	diff_P2_vs_P3_cond1_781	24.87082
5	45441681	45441830	diff_P2_vs_P3_cond1_782	53.25658
5	45442060	45442204	diff_P2_vs_P3_cond1_783	17.68517
5	45442633	45442754	diff_P2_vs_P3_cond1_784	9.60723
5	45457101	45457264	diff_P2_vs_P3_cond1_785	5.59571
5	45485916	45486194	diff_P2_vs_P3_cond1_786	161.95103
5	45498240	45498376	diff_P2_vs_P3_cond1_787	32.77391
5	45506613	45506763	diff_P2_vs_P3_cond1_788	32.87674
5	45564281	45564458	diff_P2_vs_P3_cond1_789	60.35246
5	51156616	51156790	diff_P2_vs_P3_cond1_790	14.33568
5	51447817	51448012	diff_P2_vs_P3_cond1_791	6.09401
5	51457160	51457362	diff_P2_vs_P3_cond1_792	8.54715
5	51573236	51573406	diff_P2_vs_P3_cond1_793	8.04447
5	52052209	52052364	diff_P2_vs_P3_cond1_794	9.08347
5	53202474	53202633	diff_P2_vs_P3_cond1_795	18.69935
5	53351147	53351270	diff_P2_vs_P3_cond1_796	13.72666
5	53434086	53434290	diff_P2_vs_P3_cond1_797	10.62727
5	53465890	53466019	diff_P2_vs_P3_cond1_798	12.91316
5	53555105	53555230	diff_P2_vs_P3_cond1_799	12.90727
5	53559286	53559463	diff_P2_vs_P3_cond1_800	4.10364
5	53678275	53678415	diff_P2_vs_P3_cond1_801	10.73330
5	54131812	54131983	diff_P2_vs_P3_cond1_802	10.11866
5	54498840	54498995	diff_P2_vs_P3_cond1_803	9.97020
5	55298465	55298658	diff_P2_vs_P3_cond1_804	27.03390
5	55962747	55962928	diff_P2_vs_P3_cond1_805	7.44885
5	56576042	56576233	diff_P2_vs_P3_cond1_806	24.41823
5	56943464	56943594	diff_P2_vs_P3_cond1_807	5.97756
5	57229082	57229212	diff_P2_vs_P3_cond1_808	8.58617
5	57286036	57286215	diff_P2_vs_P3_cond1_809	15.68047
5	57526566	57526727	diff_P2_vs_P3_cond1_810	14.54651
5	57533453	57533609	diff_P2_vs_P3_cond1_811	18.93581
5	57793276	57793407	diff_P2_vs_P3_cond1_812	25.69910
5	57872808	57873002	diff_P2_vs_P3_cond1_813	22.04768
5	57992047	57992211	diff_P2_vs_P3_cond1_814	7.59454
5	58224066	58224254	diff_P2_vs_P3_cond1_815	10.93081
5	58684743	58684973	diff_P2_vs_P3_cond1_816	11.76907
5	58707780	58708069	diff_P2_vs_P3_cond1_817	38.95240
5	58787248	58787457	diff_P2_vs_P3_cond1_818	15.83075
5	58813515	58813718	diff_P2_vs_P3_cond1_819	6.03554
5	58893489	58893625	diff_P2_vs_P3_cond1_820	4.60533
5	58899507	58899666	diff_P2_vs_P3_cond1_821	7.87994
5	58914404	58914543	diff_P2_vs_P3_cond1_822	8.57269
5	59293994	59294198	diff_P2_vs_P3_cond1_823	25.13791
5	59297079	59297287	diff_P2_vs_P3_cond1_824	12.72727
5	59555850	59556060	diff_P2_vs_P3_cond1_825	34.62937
5	59792587	59792733	diff_P2_vs_P3_cond1_826	16.34372
5	61449207	61449411	diff_P2_vs_P3_cond1_827	45.47833
5	61480892	61481030	diff_P2_vs_P3_cond1_828	14.96846
5	61486049	61486181	diff_P2_vs_P3_cond1_829	14.36355
5	61511677	61511809	diff_P2_vs_P3_cond1_830	8.82464
5	61516829	61516964	diff_P2_vs_P3_cond1_831	19.64994
5	62999895	63000100	diff_P2_vs_P3_cond1_832	17.36831
5	63218240	63218394	diff_P2_vs_P3_cond1_833	12.97716
5	64270981	64271171	diff_P2_vs_P3_cond1_834	15.86248
5	64509177	64509367	diff_P2_vs_P3_cond1_835	18.37377
5	65248354	65248540	diff_P2_vs_P3_cond1_836	11.41443
5	66571328	66571534	diff_P2_vs_P3_cond1_837	11.12112
5	66698170	66698309	diff_P2_vs_P3_cond1_838	18.67397
5	67159179	67159330	diff_P2_vs_P3_cond1_839	4.41973
5	67578670	67578840	diff_P2_vs_P3_cond1_840	8.97817
5	67579270	67579427	diff_P2_vs_P3_cond1_841	53.50489
5	67848633	67848862	diff_P2_vs_P3_cond1_842	9.08739
5	68299879	68300062	diff_P2_vs_P3_cond1_843	10.57416
5	68694982	68695190	diff_P2_vs_P3_cond1_844	15.21709
5	68730799	68730921	diff_P2_vs_P3_cond1_845	6.10736
5	69020807	69021024	diff_P2_vs_P3_cond1_846	39.74780
5	69386297	69386468	diff_P2_vs_P3_cond1_847	16.61036
5	69393223	69393390	diff_P2_vs_P3_cond1_848	14.12423
5	69400155	69400322	diff_P2_vs_P3_cond1_849	8.62995
5	69584037	69584218	diff_P2_vs_P3_cond1_850	4.69870
5	70021087	70021313	diff_P2_vs_P3_cond1_851	8.18370
5	70080016	70080219	diff_P2_vs_P3_cond1_852	40.76814
5	71802633	71802809	diff_P2_vs_P3_cond1_853	10.13593
6	1013802	1013965	diff_P2_vs_P3_cond1_854	7.61425
6	1107224	1107391	diff_P2_vs_P3_cond1_855	14.46235
6	1225132	1225284	diff_P2_vs_P3_cond1_856	6.21700
6	1716100	1716226	diff_P2_vs_P3_cond1_857	5.16750
6	1728257	1728386	diff_P2_vs_P3_cond1_858	6.96483
6	1966223	1966346	diff_P2_vs_P3_cond1_859	19.34769
6	3682581	3682737	diff_P2_vs_P3_cond1_860	17.52421
6	3807719	3807857	diff_P2_vs_P3_cond1_861	3.62444
6	4161040	4161161	diff_P2_vs_P3_cond1_862	11.49427
6	4187960	4188098	diff_P2_vs_P3_cond1_863	8.15108
6	4291545	4291708	diff_P2_vs_P3_cond1_864	21.66856
6	4468064	4468248	diff_P2_vs_P3_cond1_865	29.91333
6	5399924	5400084	diff_P2_vs_P3_cond1_866	22.63582
6	5587942	5588091	diff_P2_vs_P3_cond1_867	11.52623
6	6431119	6431308	diff_P2_vs_P3_cond1_868	17.59157
6	8492068	8492232	diff_P2_vs_P3_cond1_869	18.76076
6	8561667	8561882	diff_P2_vs_P3_cond1_870	7.71338
6	8569936	8570131	diff_P2_vs_P3_cond1_871	26.16218
6	8736426	8736608	diff_P2_vs_P3_cond1_872	7.36479
6	9054427	9054556	diff_P2_vs_P3_cond1_873	11.49485
6	9307293	9307530	diff_P2_vs_P3_cond1_874	27.24751
6	9474741	9474930	diff_P2_vs_P3_cond1_875	6.20981
6	9531385	9531539	diff_P2_vs_P3_cond1_876	14.69059
6	10058824	10059100	diff_P2_vs_P3_cond1_877	30.22497
6	10067611	10067878	diff_P2_vs_P3_cond1_878	16.41869
6	10363524	10363678	diff_P2_vs_P3_cond1_879	21.25798
6	10390708	10390830	diff_P2_vs_P3_cond1_880	8.81229
6	10811360	10811494	diff_P2_vs_P3_cond1_881	7.62946
6	11100830	11100950	diff_P2_vs_P3_cond1_882	9.66695
6	11865703	11865851	diff_P2_vs_P3_cond1_883	12.42166
6	12106946	12107106	diff_P2_vs_P3_cond1_884	6.91803
6	12205412	12205581	diff_P2_vs_P3_cond1_885	6.87627
6	12839076	12839222	diff_P2_vs_P3_cond1_886	20.38742
6	12918902	12919089	diff_P2_vs_P3_cond1_887	13.33127
6	12956762	12956901	diff_P2_vs_P3_cond1_888	9.45550
6	13062238	13062415	diff_P2_vs_P3_cond1_889	15.08720
6	13067703	13067839	diff_P2_vs_P3_cond1_890	11.45789
6	13111936	13112173	diff_P2_vs_P3_cond1_891	9.54905
6	13187542	13187694	diff_P2_vs_P3_cond1_892	8.14318
6	13357582	13357746	diff_P2_vs_P3_cond1_893	14.05519
6	13698448	13698665	diff_P2_vs_P3_cond1_894	18.28229
6	13756651	13756799	diff_P2_vs_P3_cond1_895	3.98238
6	14289659	14289841	diff_P2_vs_P3_cond1_896	17.18764
6	14293869	14294029	diff_P2_vs_P3_cond1_897	5.53035
6	14482921	14483042	diff_P2_vs_P3_cond1_898	19.05686
6	15500588	15500755	diff_P2_vs_P3_cond1_899	23.83560
6	15912723	15912859	diff_P2_vs_P3_cond1_900	9.14835
6	16047867	16048041	diff_P2_vs_P3_cond1_901	7.99002
6	16078957	16079137	diff_P2_vs_P3_cond1_902	22.24963
6	16141060	16141248	diff_P2_vs_P3_cond1_903	13.14277
6	16183941	16184140	diff_P2_vs_P3_cond1_904	6.37418
6	16342387	16342568	diff_P2_vs_P3_cond1_905	16.37831
6	23325066	23325275	diff_P2_vs_P3_cond1_906	41.53512
6	23611689	23611840	diff_P2_vs_P3_cond1_907	17.51312
6	23927905	23928063	diff_P2_vs_P3_cond1_908	54.10292
6	24138602	24138773	diff_P2_vs_P3_cond1_909	8.51980
6	24176325	24176555	diff_P2_vs_P3_cond1_910	10.21349
6	24867771	24867936	diff_P2_vs_P3_cond1_911	23.48665
6	26194585	26194784	diff_P2_vs_P3_cond1_912	8.48941
6	26295877	26296108	diff_P2_vs_P3_cond1_913	39.71361
6	26444738	26444970	diff_P2_vs_P3_cond1_914	7.11936
6	26708792	26708954	diff_P2_vs_P3_cond1_915	20.05848
6	27170893	27171094	diff_P2_vs_P3_cond1_916	15.88500
6	27214616	27214813	diff_P2_vs_P3_cond1_917	35.12059
6	27221715	27221904	diff_P2_vs_P3_cond1_918	21.98726
6	27266469	27266592	diff_P2_vs_P3_cond1_919	5.17415
6	27733552	27733672	diff_P2_vs_P3_cond1_920	6.34026
6	27765134	27765368	diff_P2_vs_P3_cond1_921	8.58442
6	29083192	29083312	diff_P2_vs_P3_cond1_922	17.68992
6	29611900	29612139	diff_P2_vs_P3_cond1_923	27.34050
6	29926859	29927052	diff_P2_vs_P3_cond1_924	26.44881
6	30076412	30076535	diff_P2_vs_P3_cond1_925	9.95485
6	30577200	30577331	diff_P2_vs_P3_cond1_926	8.90456
6	32434633	32434821	diff_P2_vs_P3_cond1_927	24.63966
6	32477109	32477276	diff_P2_vs_P3_cond1_928	6.03873
6	32992629	32992833	diff_P2_vs_P3_cond1_929	8.46897
6	33096249	33096416	diff_P2_vs_P3_cond1_930	10.49721
6	33269708	33269885	diff_P2_vs_P3_cond1_931	3.96500
6	33275732	33275899	diff_P2_vs_P3_cond1_932	14.92821
6	33428407	33428575	diff_P2_vs_P3_cond1_933	25.27494
6	33434799	33434976	diff_P2_vs_P3_cond1_934	23.62541
6	33467070	33467202	diff_P2_vs_P3_cond1_935	6.72818
6	33476254	33476400	diff_P2_vs_P3_cond1_936	7.79318
6	33614712	33614839	diff_P2_vs_P3_cond1_937	9.64434
6	33721873	33722002	diff_P2_vs_P3_cond1_938	17.51665
6	33954507	33954658	diff_P2_vs_P3_cond1_939	4.79761
6	34014415	34014566	diff_P2_vs_P3_cond1_940	25.60802
6	34501454	34501640	diff_P2_vs_P3_cond1_941	16.62084
6	34535925	34536113	diff_P2_vs_P3_cond1_942	6.11615
6	34901634	34901836	diff_P2_vs_P3_cond1_943	19.71398
6	37371844	37372019	diff_P2_vs_P3_cond1_944	7.92530
6	37505939	37506101	diff_P2_vs_P3_cond1_945	9.82081
6	37569814	37569966	diff_P2_vs_P3_cond1_946	14.80870
6	38107742	38107893	diff_P2_vs_P3_cond1_947	16.51408
6	38649661	38649824	diff_P2_vs_P3_cond1_948	7.57589
6	38779282	38779493	diff_P2_vs_P3_cond1_949	31.53738
6	39613975	39614115	diff_P2_vs_P3_cond1_950	5.42643
6	40034212	40034476	diff_P2_vs_P3_cond1_951	38.89693
6	40051606	40051895	diff_P2_vs_P3_cond1_952	28.58621
6	40116685	40116806	diff_P2_vs_P3_cond1_953	24.17208
6	40123775	40123919	diff_P2_vs_P3_cond1_954	19.29969
6	40196590	40196719	diff_P2_vs_P3_cond1_955	36.70265
6	40366437	40366625	diff_P2_vs_P3_cond1_956	51.55465
6	40754547	40754722	diff_P2_vs_P3_cond1_957	10.06997
6	40799016	40799234	diff_P2_vs_P3_cond1_958	20.76132
6	41002183	41002310	diff_P2_vs_P3_cond1_959	47.02734
6	41662881	41663083	diff_P2_vs_P3_cond1_960	6.23279
6	41786347	41786489	diff_P2_vs_P3_cond1_961	7.18088
6	42212972	42213120	diff_P2_vs_P3_cond1_962	9.75490
6	43958149	43958275	diff_P2_vs_P3_cond1_963	9.22371
6	44246789	44246981	diff_P2_vs_P3_cond1_964	22.16253
6	44264019	44264145	diff_P2_vs_P3_cond1_965	12.28999
6	44376333	44376482	diff_P2_vs_P3_cond1_966	15.66406
6	45015115	45015312	diff_P2_vs_P3_cond1_967	3.34309
6	45253390	45253568	diff_P2_vs_P3_cond1_968	17.98717
6	45902548	45902675	diff_P2_vs_P3_cond1_969	9.37441
6	49157935	49158101	diff_P2_vs_P3_cond1_970	7.66637
6	49832520	49832706	diff_P2_vs_P3_cond1_971	5.39313
6	50480031	50480167	diff_P2_vs_P3_cond1_972	4.23633
6	53128573	53128759	diff_P2_vs_P3_cond1_973	12.86467
6	53860236	53860379	diff_P2_vs_P3_cond1_974	19.34010
6	54303385	54303580	diff_P2_vs_P3_cond1_975	23.05312
6	57224892	57225048	diff_P2_vs_P3_cond1_976	11.28105
6	57529204	57529389	diff_P2_vs_P3_cond1_977	29.67868
6	58091661	58091816	diff_P2_vs_P3_cond1_978	30.64022
6	58590388	58590533	diff_P2_vs_P3_cond1_979	19.75532
7	86811	86943	diff_P2_vs_P3_cond1_980	12.53897
7	166146	166269	diff_P2_vs_P3_cond1_981	11.72669
7	330288	330491	diff_P2_vs_P3_cond1_982	34.23379
7	429684	429851	diff_P2_vs_P3_cond1_983	9.59148
7	639429	639574	diff_P2_vs_P3_cond1_984	16.87195
7	3422276	3422454	diff_P2_vs_P3_cond1_985	13.36827
7	3429107	3429278	diff_P2_vs_P3_cond1_986	11.94433
7	3528527	3528730	diff_P2_vs_P3_cond1_987	21.70470
7	3941196	3941389	diff_P2_vs_P3_cond1_988	16.11212
7	4407005	4407195	diff_P2_vs_P3_cond1_989	34.73824
7	5044750	5044890	diff_P2_vs_P3_cond1_990	12.25458
7	5894318	5894457	diff_P2_vs_P3_cond1_991	22.83957
7	5912725	5912959	diff_P2_vs_P3_cond1_992	30.88509
7	6044084	6044295	diff_P2_vs_P3_cond1_993	15.37842
7	6519881	6520021	diff_P2_vs_P3_cond1_994	7.87927
7	7963790	7963974	diff_P2_vs_P3_cond1_995	7.01576
7	8782034	8782185	diff_P2_vs_P3_cond1_996	7.06075
7	8801553	8801703	diff_P2_vs_P3_cond1_997	7.74085
7	9534156	9534361	diff_P2_vs_P3_cond1_998	12.08303
7	9539157	9539366	diff_P2_vs_P3_cond1_999	7.01785
7	10592246	10592384	diff_P2_vs_P3_cond1_1000	14.38703
7	11715138	11715342	diff_P2_vs_P3_cond1_1001	48.14064
7	11860039	11860174	diff_P2_vs_P3_cond1_1002	13.43723
7	12847996	12848152	diff_P2_vs_P3_cond1_1003	16.09840
7	12973843	12973972	diff_P2_vs_P3_cond1_1004	4.97123
7	13303669	13303861	diff_P2_vs_P3_cond1_1005	10.83142
7	13447989	13448176	diff_P2_vs_P3_cond1_1006	21.52460
7	14570870	14571073	diff_P2_vs_P3_cond1_1007	7.27339
7	14688893	14689031	diff_P2_vs_P3_cond1_1008	10.06502
7	14729476	14729663	diff_P2_vs_P3_cond1_1009	22.80194
7	14869051	14869172	diff_P2_vs_P3_cond1_1010	21.96054
7	15595743	15595873	diff_P2_vs_P3_cond1_1011	16.37569
7	15852603	15852759	diff_P2_vs_P3_cond1_1012	8.97522
7	15983491	15983734	diff_P2_vs_P3_cond1_1013	38.16794
7	16535556	16535685	diff_P2_vs_P3_cond1_1014	14.77392
7	16709139	16709321	diff_P2_vs_P3_cond1_1015	13.19263
7	17868007	17868194	diff_P2_vs_P3_cond1_1016	21.93018
7	17878064	17878249	diff_P2_vs_P3_cond1_1017	23.80559
7	18001322	18001500	diff_P2_vs_P3_cond1_1018	9.62927
7	18144945	18145112	diff_P2_vs_P3_cond1_1019	13.30778
7	18528089	18528211	diff_P2_vs_P3_cond1_1020	4.21989
7	18763826	18763961	diff_P2_vs_P3_cond1_1021	17.76381
7	19031603	19031786	diff_P2_vs_P3_cond1_1022	11.08420
7	19262540	19262699	diff_P2_vs_P3_cond1_1023	5.55040
7	19408598	19408764	diff_P2_vs_P3_cond1_1024	6.08668
7	19412256	19412427	diff_P2_vs_P3_cond1_1025	6.37685
7	19589773	19589942	diff_P2_vs_P3_cond1_1026	33.91020
7	19846628	19846788	diff_P2_vs_P3_cond1_1027	6.90542
7	20056309	20056488	diff_P2_vs_P3_cond1_1028	11.05517
7	20455321	20455460	diff_P2_vs_P3_cond1_1029	9.63684
7	20471639	20471772	diff_P2_vs_P3_cond1_1030	9.38838
7	22523984	22524108	diff_P2_vs_P3_cond1_1031	8.64984
7	22871702	22871915	diff_P2_vs_P3_cond1_1032	23.92955
7	23585504	23585668	diff_P2_vs_P3_cond1_1033	8.08712
7	24322982	24323107	diff_P2_vs_P3_cond1_1034	7.31341
7	24345875	24346058	diff_P2_vs_P3_cond1_1035	10.03048
7	24421344	24421539	diff_P2_vs_P3_cond1_1036	13.62269
7	25295847	25295999	diff_P2_vs_P3_cond1_1037	9.87943
7	25383063	25383193	diff_P2_vs_P3_cond1_1038	7.44713
7	25756525	25756656	diff_P2_vs_P3_cond1_1039	22.46350
7	25795283	25795519	diff_P2_vs_P3_cond1_1040	7.39112
7	25843149	25843335	diff_P2_vs_P3_cond1_1041	35.35295
7	25889206	25889369	diff_P2_vs_P3_cond1_1042	16.48336
7	25934448	25934664	diff_P2_vs_P3_cond1_1043	19.49807
7	26056783	26056954	diff_P2_vs_P3_cond1_1044	4.93974
7	26061086	26061270	diff_P2_vs_P3_cond1_1045	29.33314
7	27665363	27665639	diff_P2_vs_P3_cond1_1046	27.18618
7	27681671	27681929	diff_P2_vs_P3_cond1_1047	35.82069
7	28374532	28374661	diff_P2_vs_P3_cond1_1048	23.28614
7	28374986	28375158	diff_P2_vs_P3_cond1_1049	7.93881
7	28427580	28427724	diff_P2_vs_P3_cond1_1050	10.23621
7	28629871	28630049	diff_P2_vs_P3_cond1_1051	23.80726
7	28714428	28714648	diff_P2_vs_P3_cond1_1052	13.07775
7	29561704	29561848	diff_P2_vs_P3_cond1_1053	25.93433
7	29678153	29678289	diff_P2_vs_P3_cond1_1054	8.77203
7	29815651	29815786	diff_P2_vs_P3_cond1_1055	12.60468
7	30592333	30592603	diff_P2_vs_P3_cond1_1056	58.91830
7	31543307	31543488	diff_P2_vs_P3_cond1_1057	4.81332
7	31870786	31870941	diff_P2_vs_P3_cond1_1058	38.33654
7	32521170	32521381	diff_P2_vs_P3_cond1_1059	12.34158
7	37274722	37274899	diff_P2_vs_P3_cond1_1060	5.87784
7	37433253	37433383	diff_P2_vs_P3_cond1_1061	15.55223
7	38503822	38503988	diff_P2_vs_P3_cond1_1062	32.32036
7	39011164	39011365	diff_P2_vs_P3_cond1_1063	47.79462
7	39129361	39129577	diff_P2_vs_P3_cond1_1064	21.56625
7	39265172	39265311	diff_P2_vs_P3_cond1_1065	16.94585
7	40211241	40211373	diff_P2_vs_P3_cond1_1066	8.18219
7	41012255	41012392	diff_P2_vs_P3_cond1_1067	4.11340
7	41193015	41193143	diff_P2_vs_P3_cond1_1068	10.44937
7	41317372	41317590	diff_P2_vs_P3_cond1_1069	7.69534
7	41558573	41558717	diff_P2_vs_P3_cond1_1070	12.58012
7	41954231	41954398	diff_P2_vs_P3_cond1_1071	9.50862
7	41958962	41959151	diff_P2_vs_P3_cond1_1072	28.02652
7	41961882	41962062	diff_P2_vs_P3_cond1_1073	12.28243
7	42140703	42140930	diff_P2_vs_P3_cond1_1074	8.49301
7	42719330	42719488	diff_P2_vs_P3_cond1_1075	9.63600
7	43037257	43037436	diff_P2_vs_P3_cond1_1076	7.71010
7	43314652	43314814	diff_P2_vs_P3_cond1_1077	23.69529
7	43478480	43478603	diff_P2_vs_P3_cond1_1078	4.87845
7	45292122	45292328	diff_P2_vs_P3_cond1_1079	9.63863
7	45823977	45824188	diff_P2_vs_P3_cond1_1080	11.21761
7	45876746	45876871	diff_P2_vs_P3_cond1_1081	5.43399
7	45977750	45977958	diff_P2_vs_P3_cond1_1082	17.95733
7	46338084	46338277	diff_P2_vs_P3_cond1_1083	6.37545
7	46355275	46355448	diff_P2_vs_P3_cond1_1084	17.38635
7	47985075	47985269	diff_P2_vs_P3_cond1_1085	21.96370
7	48023058	48023268	diff_P2_vs_P3_cond1_1086	10.29761
7	48219232	48219410	diff_P2_vs_P3_cond1_1087	12.79588
7	48330986	48331160	diff_P2_vs_P3_cond1_1088	20.77012
7	48439626	48439809	diff_P2_vs_P3_cond1_1089	35.26885
7	48520410	48520609	diff_P2_vs_P3_cond1_1090	30.56901
7	48971249	48971476	diff_P2_vs_P3_cond1_1091	15.13784
7	49201946	49202136	diff_P2_vs_P3_cond1_1092	23.18556
7	49415948	49416081	diff_P2_vs_P3_cond1_1093	10.97891
7	49702903	49703189	diff_P2_vs_P3_cond1_1094	19.46159
7	49728153	49728297	diff_P2_vs_P3_cond1_1095	16.80877
7	49760898	49761065	diff_P2_vs_P3_cond1_1096	19.71120
7	50263680	50263811	diff_P2_vs_P3_cond1_1097	31.20183
7	50964667	50964858	diff_P2_vs_P3_cond1_1098	19.24088
7	51015129	51015279	diff_P2_vs_P3_cond1_1099	9.04095
7	53211540	53211665	diff_P2_vs_P3_cond1_1100	5.03262
7	53338639	53338766	diff_P2_vs_P3_cond1_1101	14.57296
7	53575205	53575364	diff_P2_vs_P3_cond1_1102	20.18362
7	53590069	53590265	diff_P2_vs_P3_cond1_1103	20.10196
7	53705516	53705704	diff_P2_vs_P3_cond1_1104	5.52058
7	55045489	55045666	diff_P2_vs_P3_cond1_1105	9.25795
7	55175586	55175793	diff_P2_vs_P3_cond1_1106	35.06260
7	55195528	55195719	diff_P2_vs_P3_cond1_1107	15.19413
7	55513295	55513507	diff_P2_vs_P3_cond1_1108	23.81220
7	55611507	55611666	diff_P2_vs_P3_cond1_1109	25.76172
7	56740896	56741091	diff_P2_vs_P3_cond1_1110	16.99990
7	58831604	58831792	diff_P2_vs_P3_cond1_1111	43.41406
7	63241903	63242114	diff_P2_vs_P3_cond1_1112	28.35954
7	63904054	63904255	diff_P2_vs_P3_cond1_1113	33.83299
7	65323739	65323901	diff_P2_vs_P3_cond1_1114	10.32276
7	65330141	65330292	diff_P2_vs_P3_cond1_1115	14.03811
8	218818	219000	diff_P2_vs_P3_cond1_1116	15.56355
8	1537784	1537936	diff_P2_vs_P3_cond1_1117	14.96971
8	2219339	2219533	diff_P2_vs_P3_cond1_1118	11.41261
8	3490843	3491001	diff_P2_vs_P3_cond1_1119	7.60059
8	4149813	4150011	diff_P2_vs_P3_cond1_1120	23.20918
8	4691714	4691873	diff_P2_vs_P3_cond1_1121	4.35149
8	4906384	4906526	diff_P2_vs_P3_cond1_1122	15.31830
8	5911436	5911648	diff_P2_vs_P3_cond1_1123	10.95802
8	6190426	6190617	diff_P2_vs_P3_cond1_1124	20.38555
8	6195802	6195988	diff_P2_vs_P3_cond1_1125	20.22990
8	6454442	6454595	diff_P2_vs_P3_cond1_1126	9.81988
8	6944923	6945101	diff_P2_vs_P3_cond1_1127	20.24908
8	7603301	7603437	diff_P2_vs_P3_cond1_1128	93.29709
8	7985179	7985304	diff_P2_vs_P3_cond1_1129	15.50069
8	8006786	8006907	diff_P2_vs_P3_cond1_1130	24.83905
8	8313640	8313767	diff_P2_vs_P3_cond1_1131	6.51358
8	8743127	8743336	diff_P2_vs_P3_cond1_1132	20.66494
8	8788085	8788249	diff_P2_vs_P3_cond1_1133	18.79429
8	9987129	9987370	diff_P2_vs_P3_cond1_1134	9.21150
8	10535099	10535289	diff_P2_vs_P3_cond1_1135	6.69151
8	10608123	10608300	diff_P2_vs_P3_cond1_1136	28.70249
8	11053750	11053945	diff_P2_vs_P3_cond1_1137	19.18032
8	11060689	11060882	diff_P2_vs_P3_cond1_1138	18.09222
8	12565704	12565855	diff_P2_vs_P3_cond1_1139	10.85579
8	13172608	13172750	diff_P2_vs_P3_cond1_1140	13.89104
8	13177157	13177344	diff_P2_vs_P3_cond1_1141	18.79799
8	13392733	13392896	diff_P2_vs_P3_cond1_1142	8.25316
8	14490196	14490354	diff_P2_vs_P3_cond1_1143	9.84676
8	14505691	14505908	diff_P2_vs_P3_cond1_1144	17.73692
8	14691130	14691260	diff_P2_vs_P3_cond1_1145	4.34571
8	16585130	16585308	diff_P2_vs_P3_cond1_1146	5.97825
8	16734859	16735001	diff_P2_vs_P3_cond1_1147	14.74468
8	17881215	17881395	diff_P2_vs_P3_cond1_1148	16.52759
8	17887180	17887355	diff_P2_vs_P3_cond1_1149	8.95709
8	18207078	18207206	diff_P2_vs_P3_cond1_1150	6.05969
8	18283166	18283303	diff_P2_vs_P3_cond1_1151	21.80566
8	18331114	18331238	diff_P2_vs_P3_cond1_1152	9.92844
8	18500353	18500493	diff_P2_vs_P3_cond1_1153	7.25953
8	18505638	18505762	diff_P2_vs_P3_cond1_1154	3.52304
8	18613773	18613914	diff_P2_vs_P3_cond1_1155	13.08362
8	19633024	19633179	diff_P2_vs_P3_cond1_1156	16.00928
8	19999036	19999300	diff_P2_vs_P3_cond1_1157	35.26245
8	20062993	20063219	diff_P2_vs_P3_cond1_1158	23.89151
8	21569902	21570103	diff_P2_vs_P3_cond1_1159	6.98823
8	21624316	21624485	diff_P2_vs_P3_cond1_1160	30.82963
8	22984305	22984598	diff_P2_vs_P3_cond1_1161	45.99964
8	22986002	22986136	diff_P2_vs_P3_cond1_1162	7.59610
8	23390901	23391154	diff_P2_vs_P3_cond1_1163	13.82043
8	23616666	23616823	diff_P2_vs_P3_cond1_1164	15.84379
8	23789097	23789256	diff_P2_vs_P3_cond1_1165	7.24144
8	23905959	23906113	diff_P2_vs_P3_cond1_1166	9.32895
8	24236281	24236435	diff_P2_vs_P3_cond1_1167	12.03566
8	24752049	24752318	diff_P2_vs_P3_cond1_1168	19.61191
8	25033018	25033153	diff_P2_vs_P3_cond1_1169	18.26124
8	25125641	25125934	diff_P2_vs_P3_cond1_1170	11.62821
8	25509626	25509794	diff_P2_vs_P3_cond1_1171	7.96867
8	29311986	29312167	diff_P2_vs_P3_cond1_1172	22.92939
8	29425787	29425970	diff_P2_vs_P3_cond1_1173	19.66562
8	29743311	29743442	diff_P2_vs_P3_cond1_1174	7.84607
8	30257860	30257986	diff_P2_vs_P3_cond1_1175	4.04509
8	30795708	30795844	diff_P2_vs_P3_cond1_1176	4.33283
8	30962263	30962406	diff_P2_vs_P3_cond1_1177	4.65815
8	31621183	31621372	diff_P2_vs_P3_cond1_1178	27.68348
8	32423398	32423540	diff_P2_vs_P3_cond1_1179	14.71369
8	32612913	32613078	diff_P2_vs_P3_cond1_1180	3.81533
8	33550613	33550748	diff_P2_vs_P3_cond1_1181	6.54522
8	33684256	33684390	diff_P2_vs_P3_cond1_1182	6.97346
8	34559061	34559222	diff_P2_vs_P3_cond1_1183	26.80346
8	35114638	35114822	diff_P2_vs_P3_cond1_1184	45.12295
8	35135165	35135285	diff_P2_vs_P3_cond1_1185	10.14794
8	35290874	35291019	diff_P2_vs_P3_cond1_1186	8.81240
8	35905286	35905450	diff_P2_vs_P3_cond1_1187	18.41278
8	36004226	36004400	diff_P2_vs_P3_cond1_1188	19.81593
8	36744865	36744995	diff_P2_vs_P3_cond1_1189	9.56774
8	37082372	37082512	diff_P2_vs_P3_cond1_1190	16.06639
8	37544029	37544185	diff_P2_vs_P3_cond1_1191	9.56024
8	37863669	37863791	diff_P2_vs_P3_cond1_1192	3.69151
8	37872261	37872452	diff_P2_vs_P3_cond1_1193	20.55357
8	38035629	38035828	diff_P2_vs_P3_cond1_1194	20.37495
8	38094858	38095028	diff_P2_vs_P3_cond1_1195	6.36587
8	38120757	38120891	diff_P2_vs_P3_cond1_1196	4.32292
8	38253270	38253396	diff_P2_vs_P3_cond1_1197	24.65119
8	38857855	38858043	diff_P2_vs_P3_cond1_1198	7.63415
8	38873424	38873546	diff_P2_vs_P3_cond1_1199	8.98582
8	38873904	38874035	diff_P2_vs_P3_cond1_1200	6.91631
8	39221357	39221515	diff_P2_vs_P3_cond1_1201	5.24895
8	39337382	39337526	diff_P2_vs_P3_cond1_1202	25.48331
8	40290429	40290554	diff_P2_vs_P3_cond1_1203	8.95796
8	40300750	40300880	diff_P2_vs_P3_cond1_1204	11.16936
8	41959737	41959926	diff_P2_vs_P3_cond1_1205	30.00816
8	42177656	42177799	diff_P2_vs_P3_cond1_1206	15.81046
8	43126731	43126948	diff_P2_vs_P3_cond1_1207	16.96281
8	44086181	44086323	diff_P2_vs_P3_cond1_1208	12.42369
8	44092728	44092967	diff_P2_vs_P3_cond1_1209	11.96496
8	44151959	44152127	diff_P2_vs_P3_cond1_1210	13.57652
8	44244015	44244205	diff_P2_vs_P3_cond1_1211	16.08639
8	44835402	44835562	diff_P2_vs_P3_cond1_1212	16.85003
8	45828901	45829066	diff_P2_vs_P3_cond1_1213	11.43459
8	46181610	46181774	diff_P2_vs_P3_cond1_1214	13.21242
8	46188521	46188687	diff_P2_vs_P3_cond1_1215	7.00208
8	46585738	46585946	diff_P2_vs_P3_cond1_1216	22.83565
8	46590713	46590884	diff_P2_vs_P3_cond1_1217	11.30890
8	46877979	46878140	diff_P2_vs_P3_cond1_1218	32.47405
8	47017220	47017411	diff_P2_vs_P3_cond1_1219	25.13196
8	47214778	47214904	diff_P2_vs_P3_cond1_1220	23.21944
8	47638319	47638480	diff_P2_vs_P3_cond1_1221	17.29724
8	47704266	47704420	diff_P2_vs_P3_cond1_1222	51.43851
8	48287721	48287856	diff_P2_vs_P3_cond1_1223	12.03598
8	48382431	48382581	diff_P2_vs_P3_cond1_1224	11.25759
8	48424981	48425152	diff_P2_vs_P3_cond1_1225	13.53787
8	48524720	48524924	diff_P2_vs_P3_cond1_1226	21.55582
8	48769003	48769130	diff_P2_vs_P3_cond1_1227	11.60462
8	49053757	49053882	diff_P2_vs_P3_cond1_1228	21.50135
8	49317229	49317465	diff_P2_vs_P3_cond1_1229	10.83363
8	49724114	49724333	diff_P2_vs_P3_cond1_1230	6.45032
8	49779390	49779599	diff_P2_vs_P3_cond1_1231	13.93650
8	49827237	49827376	diff_P2_vs_P3_cond1_1232	22.78803
8	49951514	49951647	diff_P2_vs_P3_cond1_1233	6.76797
8	51105609	51105782	diff_P2_vs_P3_cond1_1234	3.62670
8	51491427	51491553	diff_P2_vs_P3_cond1_1235	20.05586
8	52056444	52056577	diff_P2_vs_P3_cond1_1236	23.11367
8	52283766	52283887	diff_P2_vs_P3_cond1_1237	10.33050
8	53009889	53010012	diff_P2_vs_P3_cond1_1238	27.50229
8	53035754	53035892	diff_P2_vs_P3_cond1_1239	17.62741
8	55109741	55109861	diff_P2_vs_P3_cond1_1240	10.60804
8	57467323	57467464	diff_P2_vs_P3_cond1_1241	6.15125
8	57475435	57475588	diff_P2_vs_P3_cond1_1242	8.11035
8	57791709	57791905	diff_P2_vs_P3_cond1_1243	46.05412
8	58014949	58015171	diff_P2_vs_P3_cond1_1244	8.02815
8	58594618	58594747	diff_P2_vs_P3_cond1_1245	7.08413
8	58655215	58655348	diff_P2_vs_P3_cond1_1246	13.88690
8	59046822	59047020	diff_P2_vs_P3_cond1_1247	21.72242
8	59123965	59124095	diff_P2_vs_P3_cond1_1248	7.21841
8	61456324	61456500	diff_P2_vs_P3_cond1_1249	14.70990
8	61474347	61474479	diff_P2_vs_P3_cond1_1250	18.86133
8	61720080	61720266	diff_P2_vs_P3_cond1_1251	25.95378
8	62185528	62185674	diff_P2_vs_P3_cond1_1252	8.47696
9	57510	57637	diff_P2_vs_P3_cond1_1253	7.80289
9	847173	847374	diff_P2_vs_P3_cond1_1254	10.34928
9	1010630	1010763	diff_P2_vs_P3_cond1_1255	10.31694
9	2132902	2133046	diff_P2_vs_P3_cond1_1256	6.87505
9	4108128	4108314	diff_P2_vs_P3_cond1_1257	6.96411
9	4744561	4744693	diff_P2_vs_P3_cond1_1258	8.57134
9	4925485	4925680	diff_P2_vs_P3_cond1_1259	45.84702
9	4948557	4948753	diff_P2_vs_P3_cond1_1260	36.23140
9	4965591	4965745	diff_P2_vs_P3_cond1_1261	8.86285
9	5189963	5190149	diff_P2_vs_P3_cond1_1262	9.58462
9	5196336	5196507	diff_P2_vs_P3_cond1_1263	11.29358
9	5789953	5790117	diff_P2_vs_P3_cond1_1264	10.71920
9	6039233	6039486	diff_P2_vs_P3_cond1_1265	43.85584
9	6245579	6245704	diff_P2_vs_P3_cond1_1266	6.29706
9	8851581	8851775	diff_P2_vs_P3_cond1_1267	20.16371
9	9189814	9189948	diff_P2_vs_P3_cond1_1268	6.36334
9	9245003	9245233	diff_P2_vs_P3_cond1_1269	12.31001
9	9250603	9250729	diff_P2_vs_P3_cond1_1270	4.35581
9	10062379	10062521	diff_P2_vs_P3_cond1_1271	13.98306
9	10610258	10610452	diff_P2_vs_P3_cond1_1272	34.50047
9	10955455	10955600	diff_P2_vs_P3_cond1_1273	16.31535
9	13187595	13187791	diff_P2_vs_P3_cond1_1274	31.35726
9	13270117	13270273	diff_P2_vs_P3_cond1_1275	12.12947
9	13919712	13919838	diff_P2_vs_P3_cond1_1276	6.96775
9	14363155	14363291	diff_P2_vs_P3_cond1_1277	20.52688
9	14390536	14390691	diff_P2_vs_P3_cond1_1278	20.28782
9	15131503	15131642	diff_P2_vs_P3_cond1_1279	5.10491
9	16063409	16063538	diff_P2_vs_P3_cond1_1280	8.63857
9	16864849	16865026	diff_P2_vs_P3_cond1_1281	12.25165
9	16958364	16958520	diff_P2_vs_P3_cond1_1282	38.25573
9	17040908	17041084	diff_P2_vs_P3_cond1_1283	8.65474
9	17389494	17389627	diff_P2_vs_P3_cond1_1284	5.45367
9	18365849	18365969	diff_P2_vs_P3_cond1_1285	8.33087
9	19379850	19380061	diff_P2_vs_P3_cond1_1286	18.06615
9	19419699	19420001	diff_P2_vs_P3_cond1_1287	20.23540
9	19844683	19844831	diff_P2_vs_P3_cond1_1288	15.99338
9	20103977	20104237	diff_P2_vs_P3_cond1_1289	49.41899
9	20150132	20150347	diff_P2_vs_P3_cond1_1290	12.10523
9	20322753	20322894	diff_P2_vs_P3_cond1_1291	8.95144
9	21181114	21181319	diff_P2_vs_P3_cond1_1292	15.10447
9	21211275	21211501	diff_P2_vs_P3_cond1_1293	9.71209
9	21232879	21233064	diff_P2_vs_P3_cond1_1294	21.32070
9	21394227	21394406	diff_P2_vs_P3_cond1_1295	8.22990
9	21464648	21464796	diff_P2_vs_P3_cond1_1296	19.87637
9	21585472	21585640	diff_P2_vs_P3_cond1_1297	16.37490
9	21964338	21964505	diff_P2_vs_P3_cond1_1298	13.80683
9	22224645	22224846	diff_P2_vs_P3_cond1_1299	48.68017
9	22458910	22459100	diff_P2_vs_P3_cond1_1300	16.34584
9	22865700	22865844	diff_P2_vs_P3_cond1_1301	16.59669
9	23742188	23742386	diff_P2_vs_P3_cond1_1302	18.44324
9	23750446	23750637	diff_P2_vs_P3_cond1_1303	18.05819
9	23830433	23830588	diff_P2_vs_P3_cond1_1304	11.79675
9	24242561	24242806	diff_P2_vs_P3_cond1_1305	10.37769
9	24313094	24313245	diff_P2_vs_P3_cond1_1306	7.05072
9	24642228	24642394	diff_P2_vs_P3_cond1_1307	18.53220
9	25460131	25460261	diff_P2_vs_P3_cond1_1308	6.03680
9	25911932	25912132	diff_P2_vs_P3_cond1_1309	29.52101
9	26266558	26266756	diff_P2_vs_P3_cond1_1310	10.04921
9	26297873	26298067	diff_P2_vs_P3_cond1_1311	61.54480
9	26385524	26385724	diff_P2_vs_P3_cond1_1312	12.72661
9	26466077	26466228	diff_P2_vs_P3_cond1_1313	5.35186
9	26483147	26483275	diff_P2_vs_P3_cond1_1314	8.54544
9	26502021	26502190	diff_P2_vs_P3_cond1_1315	14.13332
9	26503622	26503773	diff_P2_vs_P3_cond1_1316	18.63649
9	26523851	26524051	diff_P2_vs_P3_cond1_1317	12.94472
9	26565331	26565519	diff_P2_vs_P3_cond1_1318	33.55541
9	26608778	26608937	diff_P2_vs_P3_cond1_1319	21.85855
9	26923810	26923938	diff_P2_vs_P3_cond1_1320	20.13616
9	26926418	26926571	diff_P2_vs_P3_cond1_1321	12.97789
9	26949115	26949242	diff_P2_vs_P3_cond1_1322	25.92248
9	30798632	30798808	diff_P2_vs_P3_cond1_1323	25.21136
9	30801292	30801499	diff_P2_vs_P3_cond1_1324	11.68274
9	30811036	30811173	diff_P2_vs_P3_cond1_1325	4.82948
9	30811347	30811516	diff_P2_vs_P3_cond1_1326	16.82859
9	31528649	31528826	diff_P2_vs_P3_cond1_1327	8.60861
9	31566552	31566674	diff_P2_vs_P3_cond1_1328	18.51763
9	31593505	31593676	diff_P2_vs_P3_cond1_1329	18.16214
9	31632518	31632686	diff_P2_vs_P3_cond1_1330	6.03537
9	31659077	31659335	diff_P2_vs_P3_cond1_1331	44.34175
9	31877953	31878083	diff_P2_vs_P3_cond1_1332	23.00241
9	32461952	32462153	diff_P2_vs_P3_cond1_1333	23.96599
9	33289201	33289369	diff_P2_vs_P3_cond1_1334	15.21000
9	35350207	35350408	diff_P2_vs_P3_cond1_1335	32.49450
9	35367220	35367395	diff_P2_vs_P3_cond1_1336	17.08097
9	35507839	35508049	diff_P2_vs_P3_cond1_1337	37.14149
9	35849282	35849450	diff_P2_vs_P3_cond1_1338	19.53696
9	36737210	36737352	diff_P2_vs_P3_cond1_1339	10.43173
9	37367268	37367446	diff_P2_vs_P3_cond1_1340	7.07168
9	38008034	38008192	diff_P2_vs_P3_cond1_1341	5.68587
9	38041491	38041630	diff_P2_vs_P3_cond1_1342	16.32967
9	38661115	38661306	diff_P2_vs_P3_cond1_1343	23.34188
9	38750134	38750263	diff_P2_vs_P3_cond1_1344	37.82145
9	39911055	39911185	diff_P2_vs_P3_cond1_1345	28.14340
9	40658644	40658793	diff_P2_vs_P3_cond1_1346	37.51980
9	40665679	40665833	diff_P2_vs_P3_cond1_1347	25.28292
9	40982908	40983109	diff_P2_vs_P3_cond1_1348	17.44357
9	41097496	41097688	diff_P2_vs_P3_cond1_1349	23.81627
9	41106742	41106925	diff_P2_vs_P3_cond1_1350	21.00618
9	41133801	41134012	diff_P2_vs_P3_cond1_1351	5.25824
9	41160883	41161161	diff_P2_vs_P3_cond1_1352	27.22294
9	41369923	41370092	diff_P2_vs_P3_cond1_1353	11.01228
9	41517517	41517639	diff_P2_vs_P3_cond1_1354	9.66021
9	42055464	42055622	diff_P2_vs_P3_cond1_1355	6.65689
9	42285896	42286074	diff_P2_vs_P3_cond1_1356	15.76577
9	42384373	42384565	diff_P2_vs_P3_cond1_1357	8.22246
9	42559775	42559962	diff_P2_vs_P3_cond1_1358	25.06272
9	42988901	42989068	diff_P2_vs_P3_cond1_1359	19.78429
9	43142494	43142715	diff_P2_vs_P3_cond1_1360	25.95711
9	43566672	43566855	diff_P2_vs_P3_cond1_1361	23.94362
9	45475546	45475689	diff_P2_vs_P3_cond1_1362	27.64126
9	45507529	45507708	diff_P2_vs_P3_cond1_1363	10.87928
9	45923713	45923893	diff_P2_vs_P3_cond1_1364	9.52635
9	45960971	45961096	diff_P2_vs_P3_cond1_1365	12.90321
9	45964632	45964808	diff_P2_vs_P3_cond1_1366	20.79841
9	46383416	46383594	diff_P2_vs_P3_cond1_1367	15.51775
9	49694202	49694345	diff_P2_vs_P3_cond1_1368	5.45242
9	50176194	50176366	diff_P2_vs_P3_cond1_1369	4.88296
9	51989216	51989463	diff_P2_vs_P3_cond1_1370	28.68013
9	52226075	52226200	diff_P2_vs_P3_cond1_1371	8.62074
9	53042170	53042369	diff_P2_vs_P3_cond1_1372	16.32767
9	53951744	53951910	diff_P2_vs_P3_cond1_1373	12.80962
9	53957899	53958054	diff_P2_vs_P3_cond1_1374	15.59652
9	57454493	57454673	diff_P2_vs_P3_cond1_1375	22.33593
9	57954185	57954364	diff_P2_vs_P3_cond1_1376	13.17518
9	58517355	58517553	diff_P2_vs_P3_cond1_1377	45.38276
```
