## Supplemental Tables 1 and 2 and Supplemental Data 1 for "Fertility of Pedicellate Spikelets in Sorghum is Controlled by a Jasmonic Acid Regulatory Module": diff_P2_vs_P3_c3.0_cond2.bed

```
track name="condition 2 (peaks)" description="unique regions in condition 2" visibility=1
1	1397756	1397879	diff_P2_vs_P3_cond2_1	14.76594
1	4221622	4221744	diff_P2_vs_P3_cond2_2	21.80973
1	6086464	6086672	diff_P2_vs_P3_cond2_3	6.23453
1	8663965	8664092	diff_P2_vs_P3_cond2_4	6.61181
1	13183698	13183819	diff_P2_vs_P3_cond2_5	36.70098
1	13750787	13750907	diff_P2_vs_P3_cond2_6	6.70147
1	17475014	17475185	diff_P2_vs_P3_cond2_7	29.61205
1	21423657	21423928	diff_P2_vs_P3_cond2_8	6.39779
1	22196331	22196783	diff_P2_vs_P3_cond2_9	11.49996
1	23473793	23473937	diff_P2_vs_P3_cond2_10	7.92291
1	27185228	27185366	diff_P2_vs_P3_cond2_11	7.43477
1	27185466	27185696	diff_P2_vs_P3_cond2_12	11.63066
1	31756347	31756994	diff_P2_vs_P3_cond2_13	107.91514
1	31757069	31757457	diff_P2_vs_P3_cond2_14	103.87098
1	31763133	31763330	diff_P2_vs_P3_cond2_15	195.14088
1	31763410	31763591	diff_P2_vs_P3_cond2_16	74.69235
1	31763855	31763989	diff_P2_vs_P3_cond2_17	13.41523
1	31765247	31765368	diff_P2_vs_P3_cond2_18	25.47006
1	31768479	31769089	diff_P2_vs_P3_cond2_19	96.58403
1	32816207	32816340	diff_P2_vs_P3_cond2_20	86.68394
1	32816629	32816764	diff_P2_vs_P3_cond2_21	67.19003
1	32816836	32817274	diff_P2_vs_P3_cond2_22	48.80763
1	35669146	35669389	diff_P2_vs_P3_cond2_23	6.57494
1	36194974	36195129	diff_P2_vs_P3_cond2_24	14.29726
1	37018401	37018540	diff_P2_vs_P3_cond2_25	15.05905
1	48198262	48198444	diff_P2_vs_P3_cond2_26	5.42228
1	50012019	50012481	diff_P2_vs_P3_cond2_27	19.87761
1	50332927	50333139	diff_P2_vs_P3_cond2_28	12.78049
1	50453770	50453911	diff_P2_vs_P3_cond2_29	16.80008
1	58097487	58097617	diff_P2_vs_P3_cond2_30	12.95596
1	60091204	60091330	diff_P2_vs_P3_cond2_31	13.04989
1	60095946	60096073	diff_P2_vs_P3_cond2_32	14.91811
1	62278325	62278469	diff_P2_vs_P3_cond2_33	18.16647
1	62513112	62513287	diff_P2_vs_P3_cond2_34	12.58341
1	62647505	62647821	diff_P2_vs_P3_cond2_35	9.39640
1	63447232	63447399	diff_P2_vs_P3_cond2_36	10.46067
1	68434223	68434364	diff_P2_vs_P3_cond2_37	8.99981
1	77002451	77002659	diff_P2_vs_P3_cond2_38	7.92217
1	77940819	77940943	diff_P2_vs_P3_cond2_39	28.63230
1	80880554	80880704	diff_P2_vs_P3_cond2_40	60.32721
10	1133610	1133735	diff_P2_vs_P3_cond2_41	16.30273
10	2986527	2986688	diff_P2_vs_P3_cond2_42	7.30039
10	3854643	3855021	diff_P2_vs_P3_cond2_43	11.10392
10	3855159	3855496	diff_P2_vs_P3_cond2_44	6.18294
10	7617143	7617269	diff_P2_vs_P3_cond2_45	9.03878
10	9256054	9256194	diff_P2_vs_P3_cond2_46	15.32315
10	13164794	13165194	diff_P2_vs_P3_cond2_47	4.99786
10	15027464	15027889	diff_P2_vs_P3_cond2_48	9.63597
10	18095901	18096040	diff_P2_vs_P3_cond2_49	6.91091
10	18910765	18910917	diff_P2_vs_P3_cond2_50	18.20280
10	18970191	18970344	diff_P2_vs_P3_cond2_51	18.45040
10	19820003	19820134	diff_P2_vs_P3_cond2_52	10.07886
10	20465535	20465655	diff_P2_vs_P3_cond2_53	10.19531
10	24035182	24035309	diff_P2_vs_P3_cond2_54	16.50363
10	24659545	24659951	diff_P2_vs_P3_cond2_55	13.93383
10	25295863	25295990	diff_P2_vs_P3_cond2_56	7.36098
10	25667148	25667333	diff_P2_vs_P3_cond2_57	7.93999
10	26914206	26914336	diff_P2_vs_P3_cond2_58	8.63518
10	27245190	27245506	diff_P2_vs_P3_cond2_59	4.68843
10	28384326	28384498	diff_P2_vs_P3_cond2_60	28.68365
10	28663073	28663227	diff_P2_vs_P3_cond2_61	9.82906
10	28733871	28734116	diff_P2_vs_P3_cond2_62	5.74350
10	28744369	28744881	diff_P2_vs_P3_cond2_63	35.19570
10	28753679	28754171	diff_P2_vs_P3_cond2_64	14.02214
10	28772681	28773189	diff_P2_vs_P3_cond2_65	32.25135
10	28778440	28778915	diff_P2_vs_P3_cond2_66	25.20966
10	28779958	28780316	diff_P2_vs_P3_cond2_67	33.45091
10	28780667	28781161	diff_P2_vs_P3_cond2_68	32.29513
10	28809891	28810045	diff_P2_vs_P3_cond2_69	10.64874
10	28827731	28828133	diff_P2_vs_P3_cond2_70	35.74554
10	28832726	28832887	diff_P2_vs_P3_cond2_71	9.44479
10	28838429	28838583	diff_P2_vs_P3_cond2_72	9.02695
10	28917540	28918000	diff_P2_vs_P3_cond2_73	29.64924
10	28919284	28919626	diff_P2_vs_P3_cond2_74	21.52169
10	28923608	28924154	diff_P2_vs_P3_cond2_75	36.79235
10	28931666	28932006	diff_P2_vs_P3_cond2_76	14.08357
10	28933967	28934199	diff_P2_vs_P3_cond2_77	12.75868
10	28950274	28950623	diff_P2_vs_P3_cond2_78	20.99576
10	28951193	28951695	diff_P2_vs_P3_cond2_79	36.30371
10	28990875	28991013	diff_P2_vs_P3_cond2_80	5.22213
10	28991679	28992087	diff_P2_vs_P3_cond2_81	20.76523
10	28995351	28995754	diff_P2_vs_P3_cond2_82	23.42104
10	28998975	28999334	diff_P2_vs_P3_cond2_83	33.19583
10	29001503	29001690	diff_P2_vs_P3_cond2_84	21.39769
10	29003993	29004169	diff_P2_vs_P3_cond2_85	8.24412
10	29013644	29013890	diff_P2_vs_P3_cond2_86	15.67873
10	29017565	29017757	diff_P2_vs_P3_cond2_87	12.01366
10	29031366	29031769	diff_P2_vs_P3_cond2_88	42.14066
10	29033328	29033733	diff_P2_vs_P3_cond2_89	42.49493
10	29036394	29036701	diff_P2_vs_P3_cond2_90	21.07837
10	29037683	29038089	diff_P2_vs_P3_cond2_91	31.07145
10	29040215	29040706	diff_P2_vs_P3_cond2_92	35.81519
10	29041657	29042140	diff_P2_vs_P3_cond2_93	19.93177
10	29042960	29043319	diff_P2_vs_P3_cond2_94	20.32043
10	29044378	29044893	diff_P2_vs_P3_cond2_95	39.19087
10	29114551	29114689	diff_P2_vs_P3_cond2_96	10.53640
10	29122708	29122859	diff_P2_vs_P3_cond2_97	22.58670
10	32232150	32232494	diff_P2_vs_P3_cond2_98	7.74029
10	32236754	32236875	diff_P2_vs_P3_cond2_99	16.09537
10	32263821	32264112	diff_P2_vs_P3_cond2_100	8.02816
10	32330701	32330844	diff_P2_vs_P3_cond2_101	7.83675
10	32344460	32344591	diff_P2_vs_P3_cond2_102	9.35594
10	32358647	32359464	diff_P2_vs_P3_cond2_103	26.75695
10	32360473	32361420	diff_P2_vs_P3_cond2_104	36.25051
10	32363096	32364119	diff_P2_vs_P3_cond2_105	23.64180
10	32365077	32365524	diff_P2_vs_P3_cond2_106	18.37526
10	32366064	32366472	diff_P2_vs_P3_cond2_107	10.96289
10	32368247	32369073	diff_P2_vs_P3_cond2_108	26.27404
10	32370748	32371786	diff_P2_vs_P3_cond2_109	34.07079
10	32405829	32405950	diff_P2_vs_P3_cond2_110	70.98959
10	32461435	32461993	diff_P2_vs_P3_cond2_111	105.78603
10	32463018	32463373	diff_P2_vs_P3_cond2_112	31.95043
10	32463598	32463915	diff_P2_vs_P3_cond2_113	4.72002
10	32464026	32464158	diff_P2_vs_P3_cond2_114	5.54281
10	32464241	32464374	diff_P2_vs_P3_cond2_115	5.10825
10	33171540	33171899	diff_P2_vs_P3_cond2_116	12.23410
10	35019376	35019496	diff_P2_vs_P3_cond2_117	5.62691
10	35940618	35940788	diff_P2_vs_P3_cond2_118	10.13092
10	38513412	38513573	diff_P2_vs_P3_cond2_119	32.24441
10	40500382	40500505	diff_P2_vs_P3_cond2_120	9.72455
10	41851871	41852018	diff_P2_vs_P3_cond2_121	4.02154
10	42320967	42321106	diff_P2_vs_P3_cond2_122	10.08750
10	43871214	43871688	diff_P2_vs_P3_cond2_123	21.60899
10	45403847	45403967	diff_P2_vs_P3_cond2_124	7.44694
10	45811030	45811193	diff_P2_vs_P3_cond2_125	13.79893
10	49726945	49727145	diff_P2_vs_P3_cond2_126	23.54768
10	50442867	50442987	diff_P2_vs_P3_cond2_127	5.26420
10	54106056	54106184	diff_P2_vs_P3_cond2_128	10.26738
10	54633893	54634027	diff_P2_vs_P3_cond2_129	4.29908
10	54769671	54769957	diff_P2_vs_P3_cond2_130	9.41822
10	55888157	55888369	diff_P2_vs_P3_cond2_131	9.45492
10	58933035	58933161	diff_P2_vs_P3_cond2_132	12.21561
10	58993170	58993472	diff_P2_vs_P3_cond2_133	10.18953
10	60708528	60708675	diff_P2_vs_P3_cond2_134	17.04692
2	2417	2828	diff_P2_vs_P3_cond2_135	4.12649
2	6418	6809	diff_P2_vs_P3_cond2_136	8.08772
2	10034	10207	diff_P2_vs_P3_cond2_137	5.48350
2	12902	13318	diff_P2_vs_P3_cond2_138	4.10299
2	44508	45363	diff_P2_vs_P3_cond2_139	7.23052
2	46049	46364	diff_P2_vs_P3_cond2_140	3.80390
2	52965	53292	diff_P2_vs_P3_cond2_141	3.90688
2	54923	55424	diff_P2_vs_P3_cond2_142	10.64381
2	58623	59415	diff_P2_vs_P3_cond2_143	17.26884
2	66892	67324	diff_P2_vs_P3_cond2_144	5.17951
2	68055	68270	diff_P2_vs_P3_cond2_145	6.22113
2	96219	96619	diff_P2_vs_P3_cond2_146	6.45685
2	97994	98702	diff_P2_vs_P3_cond2_147	12.93437
2	99991	100340	diff_P2_vs_P3_cond2_148	3.77334
2	185903	186029	diff_P2_vs_P3_cond2_149	10.72427
2	549555	550128	diff_P2_vs_P3_cond2_150	15.48677
2	1691425	1691568	diff_P2_vs_P3_cond2_151	13.94659
2	3690032	3690189	diff_P2_vs_P3_cond2_152	39.32227
2	8855272	8855395	diff_P2_vs_P3_cond2_153	9.31044
2	10765356	10765692	diff_P2_vs_P3_cond2_154	6.15857
2	13271717	13271848	diff_P2_vs_P3_cond2_155	22.03107
2	14028145	14028504	diff_P2_vs_P3_cond2_156	13.85841
2	14469758	14469898	diff_P2_vs_P3_cond2_157	17.60538
2	14699571	14699717	diff_P2_vs_P3_cond2_158	21.49461
2	15639361	15639483	diff_P2_vs_P3_cond2_159	7.49879
2	19891846	19892012	diff_P2_vs_P3_cond2_160	8.69911
2	21566512	21566638	diff_P2_vs_P3_cond2_161	6.79068
2	21974862	21975045	diff_P2_vs_P3_cond2_162	10.11174
2	22449274	22449417	diff_P2_vs_P3_cond2_163	8.72290
2	27097589	27097716	diff_P2_vs_P3_cond2_164	9.20782
2	28462302	28462445	diff_P2_vs_P3_cond2_165	15.77154
2	29220527	29220652	diff_P2_vs_P3_cond2_166	8.94970
2	31132967	31133099	diff_P2_vs_P3_cond2_167	8.46557
2	31277590	31277710	diff_P2_vs_P3_cond2_168	11.58329
2	31298700	31299044	diff_P2_vs_P3_cond2_169	10.77690
2	31314017	31314241	diff_P2_vs_P3_cond2_170	10.80417
2	31346754	31346898	diff_P2_vs_P3_cond2_171	5.43616
2	31352883	31353164	diff_P2_vs_P3_cond2_172	5.40355
2	31483518	31483943	diff_P2_vs_P3_cond2_173	14.14051
2	31494280	31494675	diff_P2_vs_P3_cond2_174	30.28539
2	31494851	31495340	diff_P2_vs_P3_cond2_175	25.57074
2	31496907	31497305	diff_P2_vs_P3_cond2_176	6.64388
2	31500444	31500787	diff_P2_vs_P3_cond2_177	7.86511
2	31542667	31542870	diff_P2_vs_P3_cond2_178	7.86849
2	31560651	31561243	diff_P2_vs_P3_cond2_179	14.73180
2	31568457	31568847	diff_P2_vs_P3_cond2_180	9.11980
2	31573041	31573269	diff_P2_vs_P3_cond2_181	6.47844
2	31724247	31724628	diff_P2_vs_P3_cond2_182	8.37648
2	31764753	31765005	diff_P2_vs_P3_cond2_183	7.54287
2	31801359	31801652	diff_P2_vs_P3_cond2_184	9.58501
2	31805504	31805717	diff_P2_vs_P3_cond2_185	9.72472
2	31824413	31825041	diff_P2_vs_P3_cond2_186	21.85377
2	31829981	31830130	diff_P2_vs_P3_cond2_187	6.47002
2	32004486	32004910	diff_P2_vs_P3_cond2_188	23.14141
2	32017917	32018060	diff_P2_vs_P3_cond2_189	9.54327
2	32019435	32019807	diff_P2_vs_P3_cond2_190	12.82989
2	32022044	32022433	diff_P2_vs_P3_cond2_191	19.84538
2	32023238	32023404	diff_P2_vs_P3_cond2_192	14.43367
2	32101375	32101660	diff_P2_vs_P3_cond2_193	8.54176
2	32118559	32118896	diff_P2_vs_P3_cond2_194	5.47250
2	32120794	32121162	diff_P2_vs_P3_cond2_195	6.36804
2	32304944	32305189	diff_P2_vs_P3_cond2_196	7.87130
2	32359809	32360319	diff_P2_vs_P3_cond2_197	31.40736
2	32363992	32364267	diff_P2_vs_P3_cond2_198	4.79260
2	32382677	32383004	diff_P2_vs_P3_cond2_199	8.38743
2	32383991	32384390	diff_P2_vs_P3_cond2_200	12.03149
2	32385362	32385751	diff_P2_vs_P3_cond2_201	14.78223
2	32422456	32422781	diff_P2_vs_P3_cond2_202	16.38501
2	32425578	32425770	diff_P2_vs_P3_cond2_203	11.55140
2	32482689	32483295	diff_P2_vs_P3_cond2_204	8.33345
2	32488905	32489037	diff_P2_vs_P3_cond2_205	6.86602
2	32569157	32569560	diff_P2_vs_P3_cond2_206	9.79724
2	32573311	32573687	diff_P2_vs_P3_cond2_207	10.74269
2	32591009	32591146	diff_P2_vs_P3_cond2_208	9.11612
2	32618441	32618798	diff_P2_vs_P3_cond2_209	12.87470
2	32623269	32623615	diff_P2_vs_P3_cond2_210	9.20808
2	32624941	32625061	diff_P2_vs_P3_cond2_211	8.59888
2	32628319	32628463	diff_P2_vs_P3_cond2_212	6.78889
2	32629511	32629879	diff_P2_vs_P3_cond2_213	10.02992
2	32657686	32657836	diff_P2_vs_P3_cond2_214	6.11845
2	32715322	32715652	diff_P2_vs_P3_cond2_215	10.72453
2	32717337	32717539	diff_P2_vs_P3_cond2_216	13.01361
2	32724354	32724693	diff_P2_vs_P3_cond2_217	12.24918
2	32748424	32748813	diff_P2_vs_P3_cond2_218	14.83494
2	32755335	32755888	diff_P2_vs_P3_cond2_219	12.09863
2	32757328	32757612	diff_P2_vs_P3_cond2_220	8.78892
2	32763698	32764199	diff_P2_vs_P3_cond2_221	15.69654
2	32777451	32778016	diff_P2_vs_P3_cond2_222	14.35680
2	32792108	32792449	diff_P2_vs_P3_cond2_223	9.38050
2	32794347	32794858	diff_P2_vs_P3_cond2_224	11.17284
2	32834796	32835105	diff_P2_vs_P3_cond2_225	8.38034
2	32853556	32853737	diff_P2_vs_P3_cond2_226	10.68668
2	32928068	32928204	diff_P2_vs_P3_cond2_227	9.00225
2	32934537	32935027	diff_P2_vs_P3_cond2_228	13.00826
2	32935970	32936354	diff_P2_vs_P3_cond2_229	12.95567
2	32937360	32937603	diff_P2_vs_P3_cond2_230	8.21943
2	32949245	32949693	diff_P2_vs_P3_cond2_231	31.95306
2	32963576	32964022	diff_P2_vs_P3_cond2_232	28.41973
2	32966245	32966778	diff_P2_vs_P3_cond2_233	18.17011
2	32980185	32980785	diff_P2_vs_P3_cond2_234	12.01365
2	32987727	32988109	diff_P2_vs_P3_cond2_235	12.34127
2	32990257	32990625	diff_P2_vs_P3_cond2_236	11.85902
2	32995703	32996013	diff_P2_vs_P3_cond2_237	6.67210
2	32997444	32998302	diff_P2_vs_P3_cond2_238	11.58480
2	33003367	33003650	diff_P2_vs_P3_cond2_239	7.93087
2	33004528	33004862	diff_P2_vs_P3_cond2_240	7.92331
2	33008677	33009093	diff_P2_vs_P3_cond2_241	17.96928
2	33012144	33012382	diff_P2_vs_P3_cond2_242	5.26938
2	33124123	33124544	diff_P2_vs_P3_cond2_243	19.97349
2	33129927	33130064	diff_P2_vs_P3_cond2_244	5.68177
2	33136763	33136896	diff_P2_vs_P3_cond2_245	8.86892
2	33141991	33142122	diff_P2_vs_P3_cond2_246	8.58645
2	33153925	33154285	diff_P2_vs_P3_cond2_247	9.81000
2	33161140	33161305	diff_P2_vs_P3_cond2_248	5.04766
2	33173788	33173983	diff_P2_vs_P3_cond2_249	7.60677
2	33244228	33244444	diff_P2_vs_P3_cond2_250	9.45083
2	33250499	33250658	diff_P2_vs_P3_cond2_251	12.24059
2	33253563	33253702	diff_P2_vs_P3_cond2_252	7.21641
2	33257751	33258112	diff_P2_vs_P3_cond2_253	19.23969
2	33327073	33327204	diff_P2_vs_P3_cond2_254	5.86987
2	33382255	33382375	diff_P2_vs_P3_cond2_255	5.26983
2	33443787	33443911	diff_P2_vs_P3_cond2_256	6.07414
2	33473230	33473585	diff_P2_vs_P3_cond2_257	9.07024
2	33559716	33560073	diff_P2_vs_P3_cond2_258	14.79983
2	33597835	33598061	diff_P2_vs_P3_cond2_259	13.43835
2	33713056	33713201	diff_P2_vs_P3_cond2_260	5.06160
2	33791392	33791601	diff_P2_vs_P3_cond2_261	8.43801
2	33837872	33838365	diff_P2_vs_P3_cond2_262	16.80564
2	33842484	33842924	diff_P2_vs_P3_cond2_263	12.79058
2	33850773	33851088	diff_P2_vs_P3_cond2_264	12.43047
2	33947735	33948030	diff_P2_vs_P3_cond2_265	6.64421
2	33957755	33957887	diff_P2_vs_P3_cond2_266	4.68202
2	33983662	33983877	diff_P2_vs_P3_cond2_267	4.96588
2	33987579	33987918	diff_P2_vs_P3_cond2_268	5.84100
2	34150064	34150373	diff_P2_vs_P3_cond2_269	4.06844
2	34154467	34154765	diff_P2_vs_P3_cond2_270	5.89751
2	34265385	34265540	diff_P2_vs_P3_cond2_271	6.44811
2	34275131	34275277	diff_P2_vs_P3_cond2_272	5.41907
2	34285274	34285854	diff_P2_vs_P3_cond2_273	30.94587
2	34308484	34308665	diff_P2_vs_P3_cond2_274	6.75732
2	34317615	34317745	diff_P2_vs_P3_cond2_275	8.39104
2	34339197	34339634	diff_P2_vs_P3_cond2_276	10.88710
2	34341475	34341620	diff_P2_vs_P3_cond2_277	10.16489
2	34356595	34356965	diff_P2_vs_P3_cond2_278	20.69522
2	34357815	34358096	diff_P2_vs_P3_cond2_279	9.15064
2	34423204	34423575	diff_P2_vs_P3_cond2_280	15.61128
2	34441621	34441916	diff_P2_vs_P3_cond2_281	10.91982
2	34597578	34597944	diff_P2_vs_P3_cond2_282	13.09166
2	34598013	34598138	diff_P2_vs_P3_cond2_283	3.93386
2	34675253	34675525	diff_P2_vs_P3_cond2_284	13.34474
2	34676684	34676881	diff_P2_vs_P3_cond2_285	12.90425
2	34677253	34677381	diff_P2_vs_P3_cond2_286	7.65340
2	34894464	34894735	diff_P2_vs_P3_cond2_287	11.80347
2	34998348	34998722	diff_P2_vs_P3_cond2_288	13.52592
2	35014635	35014922	diff_P2_vs_P3_cond2_289	9.17045
2	35015039	35015238	diff_P2_vs_P3_cond2_290	14.74475
2	35024869	35025220	diff_P2_vs_P3_cond2_291	9.72240
2	35050356	35050529	diff_P2_vs_P3_cond2_292	6.75905
2	35101032	35101214	diff_P2_vs_P3_cond2_293	6.65362
2	35149904	35150048	diff_P2_vs_P3_cond2_294	13.16160
2	35248903	35249030	diff_P2_vs_P3_cond2_295	13.74160
2	35252971	35253345	diff_P2_vs_P3_cond2_296	9.94133
2	35262539	35262832	diff_P2_vs_P3_cond2_297	19.42256
2	35275426	35275602	diff_P2_vs_P3_cond2_298	4.94368
2	35316253	35316534	diff_P2_vs_P3_cond2_299	7.00075
2	35321491	35321735	diff_P2_vs_P3_cond2_300	9.36769
2	35328584	35328978	diff_P2_vs_P3_cond2_301	12.41980
2	35330677	35330958	diff_P2_vs_P3_cond2_302	11.59722
2	35377596	35377917	diff_P2_vs_P3_cond2_303	8.27607
2	35380929	35381288	diff_P2_vs_P3_cond2_304	14.71173
2	35382773	35383101	diff_P2_vs_P3_cond2_305	8.16452
2	35384552	35384844	diff_P2_vs_P3_cond2_306	9.69040
2	35386142	35386604	diff_P2_vs_P3_cond2_307	9.67178
2	35391502	35391757	diff_P2_vs_P3_cond2_308	8.68242
2	35469842	35469977	diff_P2_vs_P3_cond2_309	7.86037
2	35482662	35482790	diff_P2_vs_P3_cond2_310	5.61444
2	35523458	35523791	diff_P2_vs_P3_cond2_311	15.01866
2	35568380	35568987	diff_P2_vs_P3_cond2_312	23.35322
2	35648956	35649425	diff_P2_vs_P3_cond2_313	13.42665
2	35677966	35678131	diff_P2_vs_P3_cond2_314	6.35314
2	35698529	35698864	diff_P2_vs_P3_cond2_315	5.87249
2	35748655	35748818	diff_P2_vs_P3_cond2_316	10.08086
2	35759499	35759840	diff_P2_vs_P3_cond2_317	11.10781
2	35761201	35761417	diff_P2_vs_P3_cond2_318	7.56708
2	35805292	35805788	diff_P2_vs_P3_cond2_319	7.01016
2	35806377	35806519	diff_P2_vs_P3_cond2_320	6.34817
2	35806621	35806988	diff_P2_vs_P3_cond2_321	10.25274
2	35814570	35814919	diff_P2_vs_P3_cond2_322	12.71272
2	35821202	35821332	diff_P2_vs_P3_cond2_323	27.76886
2	35863166	35863359	diff_P2_vs_P3_cond2_324	9.28324
2	35896358	35896491	diff_P2_vs_P3_cond2_325	6.61163
2	35968752	35968876	diff_P2_vs_P3_cond2_326	13.34228
2	36013077	36013441	diff_P2_vs_P3_cond2_327	11.32369
2	36036950	36037257	diff_P2_vs_P3_cond2_328	8.96505
2	36058470	36058880	diff_P2_vs_P3_cond2_329	17.31183
2	36059309	36059564	diff_P2_vs_P3_cond2_330	10.84218
2	36060385	36060656	diff_P2_vs_P3_cond2_331	9.91467
2	36142051	36142410	diff_P2_vs_P3_cond2_332	9.60666
2	36157332	36157529	diff_P2_vs_P3_cond2_333	3.89539
2	36233894	36234234	diff_P2_vs_P3_cond2_334	11.14946
2	36241508	36241911	diff_P2_vs_P3_cond2_335	17.21696
2	36313366	36313687	diff_P2_vs_P3_cond2_336	11.24327
2	36317534	36317789	diff_P2_vs_P3_cond2_337	7.33307
2	36474315	36474520	diff_P2_vs_P3_cond2_338	10.63422
2	36476086	36476260	diff_P2_vs_P3_cond2_339	11.76543
2	36519195	36519797	diff_P2_vs_P3_cond2_340	12.59813
2	36649891	36650084	diff_P2_vs_P3_cond2_341	9.26401
2	38228534	38228813	diff_P2_vs_P3_cond2_342	5.31232
2	38286047	38286181	diff_P2_vs_P3_cond2_343	8.32258
2	38310388	38310515	diff_P2_vs_P3_cond2_344	6.68303
2	38391026	38391288	diff_P2_vs_P3_cond2_345	7.42910
2	38419402	38419549	diff_P2_vs_P3_cond2_346	10.61915
2	39435248	39435562	diff_P2_vs_P3_cond2_347	10.78366
2	39524930	39525055	diff_P2_vs_P3_cond2_348	8.85055
2	40619570	40619726	diff_P2_vs_P3_cond2_349	13.51750
2	41405276	41405402	diff_P2_vs_P3_cond2_350	13.38767
2	41891777	41891905	diff_P2_vs_P3_cond2_351	9.03759
2	41897077	41897241	diff_P2_vs_P3_cond2_352	10.70921
2	41899907	41900068	diff_P2_vs_P3_cond2_353	11.21038
2	42500583	42500713	diff_P2_vs_P3_cond2_354	11.45767
2	42515579	42515729	diff_P2_vs_P3_cond2_355	9.03129
2	42998981	42999290	diff_P2_vs_P3_cond2_356	13.01106
2	43001488	43001926	diff_P2_vs_P3_cond2_357	18.40862
2	43002444	43002564	diff_P2_vs_P3_cond2_358	6.67272
2	46824721	46824939	diff_P2_vs_P3_cond2_359	24.83261
2	49089564	49089725	diff_P2_vs_P3_cond2_360	19.75796
2	49089808	49090006	diff_P2_vs_P3_cond2_361	15.66818
2	54042194	54042461	diff_P2_vs_P3_cond2_362	6.82738
2	54829199	54829400	diff_P2_vs_P3_cond2_363	6.36095
2	55683494	55683624	diff_P2_vs_P3_cond2_364	19.09891
2	60797733	60797942	diff_P2_vs_P3_cond2_365	23.08409
2	61639172	61639298	diff_P2_vs_P3_cond2_366	16.35694
2	66735265	66735401	diff_P2_vs_P3_cond2_367	24.51662
2	66735797	66735924	diff_P2_vs_P3_cond2_368	28.09889
2	66737300	66737487	diff_P2_vs_P3_cond2_369	27.07739
2	67217782	67217948	diff_P2_vs_P3_cond2_370	7.05253
2	72209155	72209287	diff_P2_vs_P3_cond2_371	26.82449
3	2300235	2300363	diff_P2_vs_P3_cond2_372	8.28955
3	3269051	3269188	diff_P2_vs_P3_cond2_373	14.02267
3	3896272	3896457	diff_P2_vs_P3_cond2_374	21.10463
3	4626047	4626173	diff_P2_vs_P3_cond2_375	8.84398
3	6951078	6951198	diff_P2_vs_P3_cond2_376	12.50082
3	8332304	8332426	diff_P2_vs_P3_cond2_377	6.41333
3	13169089	13169217	diff_P2_vs_P3_cond2_378	8.48872
3	15877790	15877910	diff_P2_vs_P3_cond2_379	70.60636
3	17655076	17655206	diff_P2_vs_P3_cond2_380	11.18970
3	21494880	21495025	diff_P2_vs_P3_cond2_381	9.42740
3	22949293	22949769	diff_P2_vs_P3_cond2_382	35.30902
3	23906855	23906983	diff_P2_vs_P3_cond2_383	6.64464
3	26796729	26796849	diff_P2_vs_P3_cond2_384	7.61125
3	27598926	27599058	diff_P2_vs_P3_cond2_385	12.06224
3	28365344	28365499	diff_P2_vs_P3_cond2_386	5.58861
3	28836049	28836266	diff_P2_vs_P3_cond2_387	41.90929
3	31171571	31171692	diff_P2_vs_P3_cond2_388	5.10981
3	31590048	31590205	diff_P2_vs_P3_cond2_389	15.73185
3	32872820	32872959	diff_P2_vs_P3_cond2_390	14.21993
3	33359876	33360000	diff_P2_vs_P3_cond2_391	5.67887
3	33401031	33401349	diff_P2_vs_P3_cond2_392	8.39248
3	33468328	33468451	diff_P2_vs_P3_cond2_393	11.37110
3	33547995	33548141	diff_P2_vs_P3_cond2_394	5.55975
3	33611293	33611695	diff_P2_vs_P3_cond2_395	7.43362
3	33612412	33612547	diff_P2_vs_P3_cond2_396	10.86220
3	33612613	33612758	diff_P2_vs_P3_cond2_397	11.75708
3	33704196	33704364	diff_P2_vs_P3_cond2_398	4.31472
3	33708015	33708385	diff_P2_vs_P3_cond2_399	7.16544
3	33715061	33715200	diff_P2_vs_P3_cond2_400	10.71387
3	33729019	33729157	diff_P2_vs_P3_cond2_401	4.44120
3	33751239	33751488	diff_P2_vs_P3_cond2_402	8.95633
3	33812485	33812781	diff_P2_vs_P3_cond2_403	7.01322
3	33832818	33833277	diff_P2_vs_P3_cond2_404	23.76406
3	33883051	33883506	diff_P2_vs_P3_cond2_405	13.68795
3	33921316	33921584	diff_P2_vs_P3_cond2_406	9.62164
3	33933371	33933680	diff_P2_vs_P3_cond2_407	8.31027
3	33984393	33984757	diff_P2_vs_P3_cond2_408	19.12930
3	33986471	33986826	diff_P2_vs_P3_cond2_409	16.23741
3	33990967	33991269	diff_P2_vs_P3_cond2_410	6.76673
3	33994439	33994787	diff_P2_vs_P3_cond2_411	9.19073
3	34028103	34028278	diff_P2_vs_P3_cond2_412	8.75014
3	34029885	34030303	diff_P2_vs_P3_cond2_413	13.46921
3	34047643	34048100	diff_P2_vs_P3_cond2_414	70.51788
3	34055988	34056140	diff_P2_vs_P3_cond2_415	16.85126
3	34087088	34087241	diff_P2_vs_P3_cond2_416	5.62336
3	34115686	34115819	diff_P2_vs_P3_cond2_417	22.11131
3	34118966	34119449	diff_P2_vs_P3_cond2_418	22.33141
3	34170820	34170960	diff_P2_vs_P3_cond2_419	5.67668
3	34180616	34180878	diff_P2_vs_P3_cond2_420	12.98559
3	34209323	34209665	diff_P2_vs_P3_cond2_421	21.02586
3	34210539	34210685	diff_P2_vs_P3_cond2_422	13.48608
3	34220502	34220851	diff_P2_vs_P3_cond2_423	13.28722
3	34237467	34237761	diff_P2_vs_P3_cond2_424	9.23690
3	34272306	34272467	diff_P2_vs_P3_cond2_425	29.60975
3	34277477	34277943	diff_P2_vs_P3_cond2_426	21.19435
3	34278671	34278803	diff_P2_vs_P3_cond2_427	8.79710
3	34280003	34280478	diff_P2_vs_P3_cond2_428	23.14762
3	34281217	34282213	diff_P2_vs_P3_cond2_429	23.55951
3	34284246	34284721	diff_P2_vs_P3_cond2_430	27.18861
3	34286759	34287240	diff_P2_vs_P3_cond2_431	22.46222
3	34289287	34289789	diff_P2_vs_P3_cond2_432	19.76085
3	34290441	34290599	diff_P2_vs_P3_cond2_433	6.29840
3	34368753	34368882	diff_P2_vs_P3_cond2_434	4.92623
3	34417659	34418054	diff_P2_vs_P3_cond2_435	17.93771
3	34431970	34432132	diff_P2_vs_P3_cond2_436	9.24088
3	34490439	34490790	diff_P2_vs_P3_cond2_437	12.07496
3	34492989	34493274	diff_P2_vs_P3_cond2_438	7.40821
3	34494984	34495344	diff_P2_vs_P3_cond2_439	9.18066
3	34551162	34551487	diff_P2_vs_P3_cond2_440	9.93940
3	34569958	34570229	diff_P2_vs_P3_cond2_441	6.50767
3	34571762	34572119	diff_P2_vs_P3_cond2_442	13.77215
3	34638433	34638687	diff_P2_vs_P3_cond2_443	10.00049
3	34652753	34653605	diff_P2_vs_P3_cond2_444	14.13613
3	34660897	34661020	diff_P2_vs_P3_cond2_445	27.39169
3	34662112	34662485	diff_P2_vs_P3_cond2_446	23.61768
3	34778706	34778849	diff_P2_vs_P3_cond2_447	4.75256
3	34780122	34780462	diff_P2_vs_P3_cond2_448	12.35695
3	34797560	34797681	diff_P2_vs_P3_cond2_449	5.51138
3	34799109	34799481	diff_P2_vs_P3_cond2_450	9.87335
3	34833399	34833534	diff_P2_vs_P3_cond2_451	8.83912
3	34917057	34917472	diff_P2_vs_P3_cond2_452	10.23120
3	34925103	34925252	diff_P2_vs_P3_cond2_453	6.08064
3	34957880	34958028	diff_P2_vs_P3_cond2_454	3.88360
3	34958324	34958591	diff_P2_vs_P3_cond2_455	9.61352
3	35065103	35065268	diff_P2_vs_P3_cond2_456	7.24416
3	35066885	35067287	diff_P2_vs_P3_cond2_457	45.72429
3	35068821	35069098	diff_P2_vs_P3_cond2_458	8.41632
3	35074287	35074442	diff_P2_vs_P3_cond2_459	9.14732
3	35075942	35076442	diff_P2_vs_P3_cond2_460	17.17719
3	35077225	35077589	diff_P2_vs_P3_cond2_461	18.02651
3	35191902	35192041	diff_P2_vs_P3_cond2_462	3.97319
3	35228147	35228281	diff_P2_vs_P3_cond2_463	5.01719
3	35576959	35577390	diff_P2_vs_P3_cond2_464	17.58627
3	35604775	35604911	diff_P2_vs_P3_cond2_465	7.33053
3	35609451	35609632	diff_P2_vs_P3_cond2_466	7.61218
3	35674038	35674314	diff_P2_vs_P3_cond2_467	18.11175
3	35701764	35701895	diff_P2_vs_P3_cond2_468	7.83377
3	35702265	35702398	diff_P2_vs_P3_cond2_469	4.68809
3	35786152	35786507	diff_P2_vs_P3_cond2_470	13.11780
3	35800498	35800847	diff_P2_vs_P3_cond2_471	18.72972
3	35808012	35808146	diff_P2_vs_P3_cond2_472	5.07670
3	35809533	35809676	diff_P2_vs_P3_cond2_473	4.52898
3	35843319	35843446	diff_P2_vs_P3_cond2_474	7.87365
3	35872384	35872781	diff_P2_vs_P3_cond2_475	19.59193
3	35873394	35873626	diff_P2_vs_P3_cond2_476	12.73990
3	36061381	36061851	diff_P2_vs_P3_cond2_477	22.82102
3	36096444	36096596	diff_P2_vs_P3_cond2_478	6.93060
3	36097102	36097276	diff_P2_vs_P3_cond2_479	9.77285
3	36098516	36098913	diff_P2_vs_P3_cond2_480	9.55103
3	36364235	36364584	diff_P2_vs_P3_cond2_481	8.74296
3	36365659	36366068	diff_P2_vs_P3_cond2_482	11.54617
3	36978755	36978900	diff_P2_vs_P3_cond2_483	9.24410
3	38016669	38016816	diff_P2_vs_P3_cond2_484	24.72945
3	38335107	38335318	diff_P2_vs_P3_cond2_485	15.12514
3	38341998	38342160	diff_P2_vs_P3_cond2_486	13.57850
3	38365207	38365405	diff_P2_vs_P3_cond2_487	65.91607
3	38368663	38368832	diff_P2_vs_P3_cond2_488	24.51355
3	38378485	38378687	diff_P2_vs_P3_cond2_489	99.46278
3	38413602	38413763	diff_P2_vs_P3_cond2_490	22.69963
3	41610394	41610541	diff_P2_vs_P3_cond2_491	5.31053
3	43915248	43915709	diff_P2_vs_P3_cond2_492	17.99553
3	44119516	44119668	diff_P2_vs_P3_cond2_493	26.18809
3	45931878	45932113	diff_P2_vs_P3_cond2_494	4.97920
3	52571596	52571866	diff_P2_vs_P3_cond2_495	9.90039
3	53276087	53276218	diff_P2_vs_P3_cond2_496	14.42887
3	54359343	54359466	diff_P2_vs_P3_cond2_497	5.95840
3	56385171	56385337	diff_P2_vs_P3_cond2_498	13.80923
3	59658262	59658434	diff_P2_vs_P3_cond2_499	24.63660
3	63965824	63966114	diff_P2_vs_P3_cond2_500	6.68155
3	67099916	67100042	diff_P2_vs_P3_cond2_501	22.41393
3	69558799	69559059	diff_P2_vs_P3_cond2_502	7.17491
3	70238582	70238742	diff_P2_vs_P3_cond2_503	24.63321
3	71033669	71033793	diff_P2_vs_P3_cond2_504	13.49354
4	3041	3344	diff_P2_vs_P3_cond2_505	3.33720
4	312354	312632	diff_P2_vs_P3_cond2_506	6.95715
4	324758	324898	diff_P2_vs_P3_cond2_507	6.76322
4	10235230	10235375	diff_P2_vs_P3_cond2_508	17.58198
4	11813735	11813858	diff_P2_vs_P3_cond2_509	14.30329
4	11816436	11816567	diff_P2_vs_P3_cond2_510	9.85837
4	15256860	15256991	diff_P2_vs_P3_cond2_511	9.22505
4	15645078	15645221	diff_P2_vs_P3_cond2_512	6.05983
4	16180895	16181258	diff_P2_vs_P3_cond2_513	7.80001
4	16519928	16520078	diff_P2_vs_P3_cond2_514	15.19781
4	16905240	16905370	diff_P2_vs_P3_cond2_515	9.93834
4	18730374	18730497	diff_P2_vs_P3_cond2_516	8.44250
4	19760380	19760524	diff_P2_vs_P3_cond2_517	11.91519
4	21572282	21572416	diff_P2_vs_P3_cond2_518	12.72157
4	22412356	22412484	diff_P2_vs_P3_cond2_519	6.56977
4	23794181	23794487	diff_P2_vs_P3_cond2_520	6.10064
4	24507762	24507884	diff_P2_vs_P3_cond2_521	11.02641
4	25187033	25187179	diff_P2_vs_P3_cond2_522	21.11594
4	25230870	25231020	diff_P2_vs_P3_cond2_523	22.37584
4	25795509	25795638	diff_P2_vs_P3_cond2_524	10.98756
4	26049026	26049150	diff_P2_vs_P3_cond2_525	8.17657
4	26279476	26280160	diff_P2_vs_P3_cond2_526	108.95432
4	26297708	26297973	diff_P2_vs_P3_cond2_527	34.53999
4	26298092	26298269	diff_P2_vs_P3_cond2_528	6.28602
4	26299725	26300401	diff_P2_vs_P3_cond2_529	39.91799
4	26326723	26327327	diff_P2_vs_P3_cond2_530	89.68189
4	26328710	26328832	diff_P2_vs_P3_cond2_531	14.86451
4	26330887	26331020	diff_P2_vs_P3_cond2_532	14.75839
4	26335383	26335981	diff_P2_vs_P3_cond2_533	71.06573
4	26341953	26342131	diff_P2_vs_P3_cond2_534	8.19051
4	26348745	26348944	diff_P2_vs_P3_cond2_535	5.91595
4	26382462	26382600	diff_P2_vs_P3_cond2_536	3.80204
4	27394354	27394610	diff_P2_vs_P3_cond2_537	7.82216
4	27428582	27428714	diff_P2_vs_P3_cond2_538	14.12282
4	27754766	27754913	diff_P2_vs_P3_cond2_539	8.02423
4	28234066	28234275	diff_P2_vs_P3_cond2_540	22.69547
4	28236446	28236570	diff_P2_vs_P3_cond2_541	9.96105
4	28253240	28253396	diff_P2_vs_P3_cond2_542	29.85118
4	28271982	28272111	diff_P2_vs_P3_cond2_543	12.62300
4	28272269	28272869	diff_P2_vs_P3_cond2_544	42.00568
4	28273253	28273600	diff_P2_vs_P3_cond2_545	13.43950
4	28290363	28290889	diff_P2_vs_P3_cond2_546	37.37037
4	28291531	28291701	diff_P2_vs_P3_cond2_547	6.42498
4	28316071	28316524	diff_P2_vs_P3_cond2_548	11.78055
4	28327304	28327699	diff_P2_vs_P3_cond2_549	30.82853
4	28373399	28373589	diff_P2_vs_P3_cond2_550	7.19436
4	28394030	28394221	diff_P2_vs_P3_cond2_551	7.56296
4	28401973	28402324	diff_P2_vs_P3_cond2_552	6.03148
4	28420178	28420317	diff_P2_vs_P3_cond2_553	29.25140
4	28428277	28428558	diff_P2_vs_P3_cond2_554	21.47674
4	28433398	28433637	diff_P2_vs_P3_cond2_555	22.24518
4	32828829	32828990	diff_P2_vs_P3_cond2_556	28.75007
4	35462081	35462224	diff_P2_vs_P3_cond2_557	14.44268
4	37137716	37137846	diff_P2_vs_P3_cond2_558	14.60622
4	37158114	37158266	diff_P2_vs_P3_cond2_559	22.64255
4	37165000	37165132	diff_P2_vs_P3_cond2_560	8.90607
4	37525688	37525823	diff_P2_vs_P3_cond2_561	5.13184
4	38235852	38235975	diff_P2_vs_P3_cond2_562	10.22809
4	38522217	38522344	diff_P2_vs_P3_cond2_563	4.69028
4	45717365	45717757	diff_P2_vs_P3_cond2_564	12.09689
4	46781070	46781192	diff_P2_vs_P3_cond2_565	13.82402
4	47190539	47190668	diff_P2_vs_P3_cond2_566	11.98522
4	55129090	55129268	diff_P2_vs_P3_cond2_567	6.72155
4	56207037	56207189	diff_P2_vs_P3_cond2_568	16.18418
4	59772986	59773113	diff_P2_vs_P3_cond2_569	10.21675
4	60845251	60845617	diff_P2_vs_P3_cond2_570	11.05788
4	63679675	63679827	diff_P2_vs_P3_cond2_571	23.67716
4	64241470	64241601	diff_P2_vs_P3_cond2_572	16.80552
4	64243194	64243324	diff_P2_vs_P3_cond2_573	27.83099
4	65625675	65625827	diff_P2_vs_P3_cond2_574	29.76482
4	66690555	66690677	diff_P2_vs_P3_cond2_575	13.21202
4	66906520	66906684	diff_P2_vs_P3_cond2_576	30.13635
5	187948	188080	diff_P2_vs_P3_cond2_577	9.25629
5	190007	190137	diff_P2_vs_P3_cond2_578	14.02202
5	3385915	3386116	diff_P2_vs_P3_cond2_579	6.38578
5	5802202	5802340	diff_P2_vs_P3_cond2_580	10.46583
5	5929121	5929247	diff_P2_vs_P3_cond2_581	8.30292
5	11363643	11363789	diff_P2_vs_P3_cond2_582	14.78130
5	12286740	12286863	diff_P2_vs_P3_cond2_583	10.20896
5	12684933	12685180	diff_P2_vs_P3_cond2_584	13.68400
5	13505296	13505516	diff_P2_vs_P3_cond2_585	11.50281
5	15416888	15417188	diff_P2_vs_P3_cond2_586	3.29127
5	16797698	16797852	diff_P2_vs_P3_cond2_587	8.03395
5	18787562	18787754	diff_P2_vs_P3_cond2_588	8.53878
5	19788954	19789249	diff_P2_vs_P3_cond2_589	8.11864
5	24978525	24978849	diff_P2_vs_P3_cond2_590	14.86201
5	27275530	27275669	diff_P2_vs_P3_cond2_591	7.56234
5	27810732	27810854	diff_P2_vs_P3_cond2_592	7.63620
5	28030784	28030934	diff_P2_vs_P3_cond2_593	7.10368
5	28592647	28592911	diff_P2_vs_P3_cond2_594	11.51250
5	29769344	29769895	diff_P2_vs_P3_cond2_595	29.10626
5	29929739	29929871	diff_P2_vs_P3_cond2_596	10.41843
5	30583037	30583247	diff_P2_vs_P3_cond2_597	8.27081
5	30590942	30591113	diff_P2_vs_P3_cond2_598	8.11064
5	30939390	30939814	diff_P2_vs_P3_cond2_599	19.63532
5	31286863	31287140	diff_P2_vs_P3_cond2_600	7.71135
5	32135825	32135987	diff_P2_vs_P3_cond2_601	7.92518
5	32691070	32691373	diff_P2_vs_P3_cond2_602	19.97764
5	32741727	32741883	diff_P2_vs_P3_cond2_603	22.04737
5	33847937	33848069	diff_P2_vs_P3_cond2_604	8.65574
5	39364965	39365102	diff_P2_vs_P3_cond2_605	16.49153
5	40188151	40188272	diff_P2_vs_P3_cond2_606	8.50884
5	40326486	40326615	diff_P2_vs_P3_cond2_607	10.62549
5	40447298	40447431	diff_P2_vs_P3_cond2_608	19.37906
5	40765237	40765357	diff_P2_vs_P3_cond2_609	8.29935
5	43841456	43841752	diff_P2_vs_P3_cond2_610	14.80273
5	45449827	45449975	diff_P2_vs_P3_cond2_611	109.53030
5	45450394	45450527	diff_P2_vs_P3_cond2_612	22.76251
5	45453135	45453304	diff_P2_vs_P3_cond2_613	251.33698
5	45454744	45454870	diff_P2_vs_P3_cond2_614	19.48679
5	45456408	45456572	diff_P2_vs_P3_cond2_615	33.29247
5	45458302	45458500	diff_P2_vs_P3_cond2_616	41.27171
5	45459075	45459363	diff_P2_vs_P3_cond2_617	19.53728
5	45484000	45484134	diff_P2_vs_P3_cond2_618	23.25140
5	45492450	45492590	diff_P2_vs_P3_cond2_619	38.90363
5	45501118	45501309	diff_P2_vs_P3_cond2_620	7.97264
5	45503808	45503935	diff_P2_vs_P3_cond2_621	56.54145
5	45505162	45505304	diff_P2_vs_P3_cond2_622	73.83376
5	45505434	45505568	diff_P2_vs_P3_cond2_623	69.84450
5	45507734	45507861	diff_P2_vs_P3_cond2_624	62.03320
5	45526871	45527014	diff_P2_vs_P3_cond2_625	60.20634
5	45528382	45528523	diff_P2_vs_P3_cond2_626	37.48354
5	45546888	45547243	diff_P2_vs_P3_cond2_627	47.27529
5	45559535	45559864	diff_P2_vs_P3_cond2_628	32.97264
5	45560601	45560794	diff_P2_vs_P3_cond2_629	30.76616
5	45560979	45561119	diff_P2_vs_P3_cond2_630	147.30911
5	45563455	45563634	diff_P2_vs_P3_cond2_631	35.60474
5	45567204	45567329	diff_P2_vs_P3_cond2_632	22.53335
5	45567487	45567812	diff_P2_vs_P3_cond2_633	24.06685
5	45568000	45568175	diff_P2_vs_P3_cond2_634	36.78197
5	45579846	45580039	diff_P2_vs_P3_cond2_635	17.60101
5	45580702	45580838	diff_P2_vs_P3_cond2_636	88.23840
5	45769340	45769718	diff_P2_vs_P3_cond2_637	17.59380
5	45898651	45899052	diff_P2_vs_P3_cond2_638	11.87004
5	45936713	45937219	diff_P2_vs_P3_cond2_639	18.84811
5	45946188	45946309	diff_P2_vs_P3_cond2_640	5.89785
5	45950960	45951108	diff_P2_vs_P3_cond2_641	12.26328
5	46010118	46010245	diff_P2_vs_P3_cond2_642	15.12284
5	46028670	46029164	diff_P2_vs_P3_cond2_643	9.30872
5	46043698	46043906	diff_P2_vs_P3_cond2_644	11.72050
5	46231750	46232096	diff_P2_vs_P3_cond2_645	14.41356
5	46275470	46275593	diff_P2_vs_P3_cond2_646	28.25333
5	46288731	46289065	diff_P2_vs_P3_cond2_647	7.12433
5	46290188	46290388	diff_P2_vs_P3_cond2_648	5.71455
5	46290925	46291378	diff_P2_vs_P3_cond2_649	8.81824
5	46307739	46308066	diff_P2_vs_P3_cond2_650	7.87020
5	46309939	46310351	diff_P2_vs_P3_cond2_651	37.44946
5	46316546	46316905	diff_P2_vs_P3_cond2_652	23.66040
5	46379864	46380003	diff_P2_vs_P3_cond2_653	3.50732
5	46409506	46409975	diff_P2_vs_P3_cond2_654	10.67287
5	46502899	46503113	diff_P2_vs_P3_cond2_655	5.33967
5	46512517	46512692	diff_P2_vs_P3_cond2_656	6.88373
5	46524217	46524445	diff_P2_vs_P3_cond2_657	7.63259
5	46528275	46528403	diff_P2_vs_P3_cond2_658	8.00400
5	46626022	46626477	diff_P2_vs_P3_cond2_659	9.11639
5	46642692	46642993	diff_P2_vs_P3_cond2_660	13.37244
5	46652621	46652912	diff_P2_vs_P3_cond2_661	9.10188
5	46728878	46729124	diff_P2_vs_P3_cond2_662	7.96327
5	46729572	46730044	diff_P2_vs_P3_cond2_663	18.81309
5	46731283	46731592	diff_P2_vs_P3_cond2_664	12.38210
5	46918796	46918956	diff_P2_vs_P3_cond2_665	8.90662
5	46928561	46929011	diff_P2_vs_P3_cond2_666	30.00905
5	46930678	46930811	diff_P2_vs_P3_cond2_667	12.53627
5	46935036	46935168	diff_P2_vs_P3_cond2_668	16.90330
5	46943072	46943224	diff_P2_vs_P3_cond2_669	4.36096
5	46993906	46994262	diff_P2_vs_P3_cond2_670	5.29090
5	47043897	47044042	diff_P2_vs_P3_cond2_671	6.42117
5	47049641	47049942	diff_P2_vs_P3_cond2_672	7.63401
5	47168131	47168388	diff_P2_vs_P3_cond2_673	9.12398
5	47178941	47179299	diff_P2_vs_P3_cond2_674	13.88594
5	47202269	47202426	diff_P2_vs_P3_cond2_675	11.93880
5	47283347	47283547	diff_P2_vs_P3_cond2_676	5.54998
5	47287487	47287648	diff_P2_vs_P3_cond2_677	3.56410
5	47315860	47316045	diff_P2_vs_P3_cond2_678	16.98591
5	47318195	47318421	diff_P2_vs_P3_cond2_679	10.04065
5	47329108	47329249	diff_P2_vs_P3_cond2_680	8.29545
5	47338611	47338819	diff_P2_vs_P3_cond2_681	12.79254
5	47371114	47371551	diff_P2_vs_P3_cond2_682	10.43549
5	47407466	47407605	diff_P2_vs_P3_cond2_683	4.93470
5	47407848	47408106	diff_P2_vs_P3_cond2_684	6.82841
5	47434190	47434396	diff_P2_vs_P3_cond2_685	6.35720
5	47451840	47451980	diff_P2_vs_P3_cond2_686	4.64352
5	47460140	47460303	diff_P2_vs_P3_cond2_687	6.78045
5	47469600	47469823	diff_P2_vs_P3_cond2_688	4.41651
5	47511000	47511216	diff_P2_vs_P3_cond2_689	4.98892
5	47557084	47557204	diff_P2_vs_P3_cond2_690	4.29383
5	47588364	47588743	diff_P2_vs_P3_cond2_691	31.97934
5	47589416	47589551	diff_P2_vs_P3_cond2_692	11.13840
5	47606395	47606734	diff_P2_vs_P3_cond2_693	12.10887
5	47683437	47683574	diff_P2_vs_P3_cond2_694	5.47572
5	47688301	47688635	diff_P2_vs_P3_cond2_695	4.45364
5	47737804	47737946	diff_P2_vs_P3_cond2_696	8.62253
5	47739768	47740315	diff_P2_vs_P3_cond2_697	77.07882
5	47772362	47772723	diff_P2_vs_P3_cond2_698	12.06085
5	47823573	47823783	diff_P2_vs_P3_cond2_699	5.29670
5	47830468	47830633	diff_P2_vs_P3_cond2_700	5.94931
5	48020007	48020344	diff_P2_vs_P3_cond2_701	11.83159
5	48024000	48024135	diff_P2_vs_P3_cond2_702	5.34506
5	48044385	48044527	diff_P2_vs_P3_cond2_703	3.54807
5	48045131	48045517	diff_P2_vs_P3_cond2_704	10.15648
5	48050909	48051226	diff_P2_vs_P3_cond2_705	5.44467
5	48096820	48097317	diff_P2_vs_P3_cond2_706	17.13442
5	48111892	48112168	diff_P2_vs_P3_cond2_707	10.67171
5	48139645	48139784	diff_P2_vs_P3_cond2_708	5.33082
5	48158786	48159124	diff_P2_vs_P3_cond2_709	11.65091
5	51234490	51234742	diff_P2_vs_P3_cond2_710	10.26917
5	51266863	51267107	diff_P2_vs_P3_cond2_711	12.94536
5	52347435	52347567	diff_P2_vs_P3_cond2_712	5.79008
5	53230464	53230594	diff_P2_vs_P3_cond2_713	13.71730
5	54571817	54571941	diff_P2_vs_P3_cond2_714	5.99422
5	55084712	55084838	diff_P2_vs_P3_cond2_715	6.93271
5	55086661	55086816	diff_P2_vs_P3_cond2_716	4.64356
5	60487597	60487870	diff_P2_vs_P3_cond2_717	4.43164
5	61392376	61392750	diff_P2_vs_P3_cond2_718	17.52512
5	65008691	65009064	diff_P2_vs_P3_cond2_719	6.20785
5	66505987	66506127	diff_P2_vs_P3_cond2_720	14.13204
5	67714884	67715010	diff_P2_vs_P3_cond2_721	12.57097
5	69542520	69542666	diff_P2_vs_P3_cond2_722	8.40237
6	1754386	1754525	diff_P2_vs_P3_cond2_723	9.08012
6	2100013	2100165	diff_P2_vs_P3_cond2_724	9.07223
6	4999897	5000203	diff_P2_vs_P3_cond2_725	8.56092
6	5000711	5000922	diff_P2_vs_P3_cond2_726	6.24294
6	19485351	19485786	diff_P2_vs_P3_cond2_727	5.93629
6	19514055	19514345	diff_P2_vs_P3_cond2_728	11.80226
6	19533168	19533483	diff_P2_vs_P3_cond2_729	9.84978
6	19712127	19712256	diff_P2_vs_P3_cond2_730	6.76503
6	19864751	19865094	diff_P2_vs_P3_cond2_731	14.55259
6	20060935	20061070	diff_P2_vs_P3_cond2_732	11.14671
6	20066939	20067146	diff_P2_vs_P3_cond2_733	8.01487
6	20117021	20117287	diff_P2_vs_P3_cond2_734	7.38077
6	20133157	20133364	diff_P2_vs_P3_cond2_735	11.97635
6	20208501	20208906	diff_P2_vs_P3_cond2_736	16.78988
6	20212672	20213127	diff_P2_vs_P3_cond2_737	10.57522
6	20236502	20236650	diff_P2_vs_P3_cond2_738	9.83164
6	20274008	20274320	diff_P2_vs_P3_cond2_739	7.27455
6	20395924	20396155	diff_P2_vs_P3_cond2_740	15.27072
6	20397264	20397407	diff_P2_vs_P3_cond2_741	5.87321
6	20423993	20424437	diff_P2_vs_P3_cond2_742	9.66570
6	20630348	20630800	diff_P2_vs_P3_cond2_743	17.56754
6	20651563	20651715	diff_P2_vs_P3_cond2_744	5.43826
6	20727339	20727865	diff_P2_vs_P3_cond2_745	112.93052
6	20744040	20744550	diff_P2_vs_P3_cond2_746	10.48235
6	20785935	20786354	diff_P2_vs_P3_cond2_747	14.56215
6	20787028	20787402	diff_P2_vs_P3_cond2_748	13.32131
6	20787742	20788079	diff_P2_vs_P3_cond2_749	9.13544
6	20830607	20830884	diff_P2_vs_P3_cond2_750	12.12933
6	20832508	20832760	diff_P2_vs_P3_cond2_751	11.15015
6	20841718	20842017	diff_P2_vs_P3_cond2_752	11.43445
6	20964532	20964845	diff_P2_vs_P3_cond2_753	9.82426
6	21001921	21002081	diff_P2_vs_P3_cond2_754	6.43318
6	21044964	21045388	diff_P2_vs_P3_cond2_755	45.14773
6	21099571	21099923	diff_P2_vs_P3_cond2_756	10.61193
6	21118969	21119319	diff_P2_vs_P3_cond2_757	7.30455
6	21123992	21124114	diff_P2_vs_P3_cond2_758	11.60549
6	21255940	21256356	diff_P2_vs_P3_cond2_759	5.89874
6	21268681	21268826	diff_P2_vs_P3_cond2_760	7.59878
6	21366665	21366795	diff_P2_vs_P3_cond2_761	7.19615
6	21394680	21395041	diff_P2_vs_P3_cond2_762	5.27012
6	21438385	21438505	diff_P2_vs_P3_cond2_763	11.90085
6	21442708	21442889	diff_P2_vs_P3_cond2_764	9.64211
6	21449227	21449357	diff_P2_vs_P3_cond2_765	6.17234
6	21500817	21500989	diff_P2_vs_P3_cond2_766	4.43292
6	21568274	21568455	diff_P2_vs_P3_cond2_767	9.70250
6	21575474	21575639	diff_P2_vs_P3_cond2_768	7.31985
6	21583613	21583942	diff_P2_vs_P3_cond2_769	9.74315
6	21612845	21612967	diff_P2_vs_P3_cond2_770	6.80783
6	21691504	21691726	diff_P2_vs_P3_cond2_771	9.51690
6	21704486	21704832	diff_P2_vs_P3_cond2_772	9.93394
6	21708116	21708497	diff_P2_vs_P3_cond2_773	11.91982
6	21711161	21711526	diff_P2_vs_P3_cond2_774	14.30338
6	21728806	21729112	diff_P2_vs_P3_cond2_775	7.81441
6	21920827	21921173	diff_P2_vs_P3_cond2_776	9.58163
6	21930336	21930703	diff_P2_vs_P3_cond2_777	6.43763
6	21932494	21932624	diff_P2_vs_P3_cond2_778	5.07947
6	21934705	21935408	diff_P2_vs_P3_cond2_779	15.71587
6	21948522	21948647	diff_P2_vs_P3_cond2_780	6.75187
6	22026397	22026760	diff_P2_vs_P3_cond2_781	6.96955
6	22032633	22032759	diff_P2_vs_P3_cond2_782	5.19204
6	22042279	22042419	diff_P2_vs_P3_cond2_783	5.74314
6	22043382	22043658	diff_P2_vs_P3_cond2_784	4.76629
6	22074518	22074885	diff_P2_vs_P3_cond2_785	5.88087
6	22080512	22080940	diff_P2_vs_P3_cond2_786	10.09913
6	22107633	22107760	diff_P2_vs_P3_cond2_787	4.53830
6	22107883	22108007	diff_P2_vs_P3_cond2_788	3.74926
6	22110433	22110663	diff_P2_vs_P3_cond2_789	10.62093
6	22114487	22114893	diff_P2_vs_P3_cond2_790	6.18681
6	22120573	22120852	diff_P2_vs_P3_cond2_791	4.67328
6	22222440	22222787	diff_P2_vs_P3_cond2_792	6.04821
6	22223873	22224239	diff_P2_vs_P3_cond2_793	16.22845
6	22236829	22237147	diff_P2_vs_P3_cond2_794	7.18377
6	22243359	22243576	diff_P2_vs_P3_cond2_795	177.28818
6	22243689	22243829	diff_P2_vs_P3_cond2_796	371.64047
6	22244332	22244476	diff_P2_vs_P3_cond2_797	204.45131
6	22266708	22266850	diff_P2_vs_P3_cond2_798	10.06213
6	22268647	22269006	diff_P2_vs_P3_cond2_799	9.14451
6	22270501	22270905	diff_P2_vs_P3_cond2_800	12.75167
6	22274639	22274978	diff_P2_vs_P3_cond2_801	10.49566
6	22275977	22276351	diff_P2_vs_P3_cond2_802	15.49793
6	22374603	22374744	diff_P2_vs_P3_cond2_803	6.85051
6	22388192	22388419	diff_P2_vs_P3_cond2_804	10.73046
6	22411533	22411885	diff_P2_vs_P3_cond2_805	12.80077
6	22427237	22427554	diff_P2_vs_P3_cond2_806	14.84705
6	22434031	22434178	diff_P2_vs_P3_cond2_807	5.07598
6	22495120	22495245	diff_P2_vs_P3_cond2_808	5.43349
6	22580095	22580446	diff_P2_vs_P3_cond2_809	10.00433
6	22595725	22595855	diff_P2_vs_P3_cond2_810	11.32000
6	22624135	22624282	diff_P2_vs_P3_cond2_811	6.38226
6	22666270	22666693	diff_P2_vs_P3_cond2_812	12.50927
6	22697819	22698172	diff_P2_vs_P3_cond2_813	23.44383
6	22890053	22890400	diff_P2_vs_P3_cond2_814	12.55319
6	22892545	22892764	diff_P2_vs_P3_cond2_815	7.07269
6	22897109	22897414	diff_P2_vs_P3_cond2_816	8.45001
6	22970510	22970663	diff_P2_vs_P3_cond2_817	7.78169
6	22990758	22991182	diff_P2_vs_P3_cond2_818	11.90620
6	23075232	23075585	diff_P2_vs_P3_cond2_819	20.67900
6	23245819	23245968	diff_P2_vs_P3_cond2_820	8.55968
6	23252545	23252698	diff_P2_vs_P3_cond2_821	12.30273
6	23294150	23294296	diff_P2_vs_P3_cond2_822	13.32742
6	23297695	23297971	diff_P2_vs_P3_cond2_823	9.43656
6	23300074	23300358	diff_P2_vs_P3_cond2_824	7.31795
6	23359943	23360283	diff_P2_vs_P3_cond2_825	12.73157
6	23361840	23362227	diff_P2_vs_P3_cond2_826	55.14948
6	23362768	23363116	diff_P2_vs_P3_cond2_827	10.32895
6	23393201	23393352	diff_P2_vs_P3_cond2_828	8.69113
6	23397420	23397542	diff_P2_vs_P3_cond2_829	6.21545
6	23469182	23469517	diff_P2_vs_P3_cond2_830	7.34525
6	23473021	23473362	diff_P2_vs_P3_cond2_831	10.50512
6	23487137	23487654	diff_P2_vs_P3_cond2_832	11.11197
6	23564435	23564874	diff_P2_vs_P3_cond2_833	17.68035
6	23572706	23573164	diff_P2_vs_P3_cond2_834	15.44487
6	23623378	23623498	diff_P2_vs_P3_cond2_835	4.26156
6	23695247	23695612	diff_P2_vs_P3_cond2_836	12.32621
6	23695815	23695941	diff_P2_vs_P3_cond2_837	7.21471
6	23742130	23742653	diff_P2_vs_P3_cond2_838	31.52184
6	23881445	23881868	diff_P2_vs_P3_cond2_839	17.94821
6	23990302	23990516	diff_P2_vs_P3_cond2_840	11.91735
6	24017522	24018072	diff_P2_vs_P3_cond2_841	11.81311
6	24020452	24020836	diff_P2_vs_P3_cond2_842	12.45006
6	24042693	24043357	diff_P2_vs_P3_cond2_843	26.94828
6	24065164	24065594	diff_P2_vs_P3_cond2_844	11.27011
6	24066854	24067316	diff_P2_vs_P3_cond2_845	17.18702
6	24069071	24069193	diff_P2_vs_P3_cond2_846	6.70007
6	24069646	24070035	diff_P2_vs_P3_cond2_847	9.90055
6	24091816	24092218	diff_P2_vs_P3_cond2_848	15.68662
6	24342385	24342753	diff_P2_vs_P3_cond2_849	13.80122
6	24428324	24428580	diff_P2_vs_P3_cond2_850	13.42032
6	24555951	24556294	diff_P2_vs_P3_cond2_851	15.53093
6	24557949	24558577	diff_P2_vs_P3_cond2_852	42.77021
6	24597418	24597722	diff_P2_vs_P3_cond2_853	4.24665
6	24599749	24599872	diff_P2_vs_P3_cond2_854	4.68481
6	24601828	24602277	diff_P2_vs_P3_cond2_855	12.67842
6	27456380	27456521	diff_P2_vs_P3_cond2_856	10.90720
6	27570846	27571012	diff_P2_vs_P3_cond2_857	3.43480
6	28136965	28137114	diff_P2_vs_P3_cond2_858	17.09071
6	30885430	30885682	diff_P2_vs_P3_cond2_859	12.18274
6	31514832	31515045	diff_P2_vs_P3_cond2_860	9.84438
6	33459730	33459916	diff_P2_vs_P3_cond2_861	15.29685
6	34017710	34018259	diff_P2_vs_P3_cond2_862	13.05510
6	34072707	34072861	diff_P2_vs_P3_cond2_863	17.33828
6	40726654	40726816	diff_P2_vs_P3_cond2_864	30.85748
6	42934938	42935070	diff_P2_vs_P3_cond2_865	10.03566
6	50694601	50694726	diff_P2_vs_P3_cond2_866	7.73860
6	53910578	53911139	diff_P2_vs_P3_cond2_867	22.63437
6	55395551	55395713	diff_P2_vs_P3_cond2_868	24.26847
6	56277558	56277680	diff_P2_vs_P3_cond2_869	7.98169
6	56363036	56363196	diff_P2_vs_P3_cond2_870	50.93767
7	46947	47227	diff_P2_vs_P3_cond2_871	11.19179
7	47707	48313	diff_P2_vs_P3_cond2_872	5.83201
7	406841	407003	diff_P2_vs_P3_cond2_873	32.25403
7	4983479	4983756	diff_P2_vs_P3_cond2_874	10.69437
7	6838764	6839138	diff_P2_vs_P3_cond2_875	16.98062
7	7606485	7606630	diff_P2_vs_P3_cond2_876	14.25167
7	14823012	14823139	diff_P2_vs_P3_cond2_877	8.18679
7	15004081	15004267	diff_P2_vs_P3_cond2_878	18.91048
7	15433606	15433728	diff_P2_vs_P3_cond2_879	5.73378
7	17746211	17746337	diff_P2_vs_P3_cond2_880	6.69470
7	26671531	26671666	diff_P2_vs_P3_cond2_881	16.48262
7	26902402	26902524	diff_P2_vs_P3_cond2_882	8.22883
7	28029321	28029453	diff_P2_vs_P3_cond2_883	7.51667
7	29818599	29818755	diff_P2_vs_P3_cond2_884	7.58563
7	29824397	29824520	diff_P2_vs_P3_cond2_885	4.11461
7	29827451	29827578	diff_P2_vs_P3_cond2_886	11.15949
7	30605612	30605760	diff_P2_vs_P3_cond2_887	18.00745
7	30706965	30707103	diff_P2_vs_P3_cond2_888	20.87392
7	30779506	30779913	diff_P2_vs_P3_cond2_889	51.66931
7	30781753	30782209	diff_P2_vs_P3_cond2_890	19.75307
7	30862992	30863134	diff_P2_vs_P3_cond2_891	7.96933
7	30882192	30882682	diff_P2_vs_P3_cond2_892	70.15134
7	30883229	30883407	diff_P2_vs_P3_cond2_893	16.68052
7	30883526	30883838	diff_P2_vs_P3_cond2_894	12.39558
7	30892791	30892962	diff_P2_vs_P3_cond2_895	6.93579
7	30911414	30911562	diff_P2_vs_P3_cond2_896	7.54187
7	30917100	30917537	diff_P2_vs_P3_cond2_897	27.06155
7	30941867	30942062	diff_P2_vs_P3_cond2_898	3.56871
7	30944796	30945107	diff_P2_vs_P3_cond2_899	7.24988
7	30962584	30962993	diff_P2_vs_P3_cond2_900	21.45357
7	30969598	30969718	diff_P2_vs_P3_cond2_901	7.01203
7	31011732	31011862	diff_P2_vs_P3_cond2_902	5.58387
7	31016557	31016761	diff_P2_vs_P3_cond2_903	10.20657
7	31070810	31071154	diff_P2_vs_P3_cond2_904	22.18881
7	31093571	31093970	diff_P2_vs_P3_cond2_905	14.48292
7	31094637	31095045	diff_P2_vs_P3_cond2_906	26.72835
7	31102303	31102436	diff_P2_vs_P3_cond2_907	8.19163
7	31102756	31103124	diff_P2_vs_P3_cond2_908	10.68377
7	31111430	31111577	diff_P2_vs_P3_cond2_909	12.18908
7	31277871	31278116	diff_P2_vs_P3_cond2_910	8.54472
7	31331720	31332057	diff_P2_vs_P3_cond2_911	12.55403
7	31342134	31342629	diff_P2_vs_P3_cond2_912	20.21778
7	31355165	31355559	diff_P2_vs_P3_cond2_913	9.20196
7	31357536	31357666	diff_P2_vs_P3_cond2_914	21.67208
7	31359967	31360354	diff_P2_vs_P3_cond2_915	10.71214
7	31402035	31402793	diff_P2_vs_P3_cond2_916	26.93282
7	31404434	31405528	diff_P2_vs_P3_cond2_917	13.75341
7	31425073	31425496	diff_P2_vs_P3_cond2_918	25.96158
7	31427970	31428373	diff_P2_vs_P3_cond2_919	15.12916
7	31430131	31430443	diff_P2_vs_P3_cond2_920	6.02785
7	31433694	31434034	diff_P2_vs_P3_cond2_921	16.51521
7	31474291	31474721	diff_P2_vs_P3_cond2_922	11.77624
7	31476875	31477208	diff_P2_vs_P3_cond2_923	10.22889
7	31487476	31487970	diff_P2_vs_P3_cond2_924	17.61740
7	31510307	31510708	diff_P2_vs_P3_cond2_925	19.96873
7	31561010	31561324	diff_P2_vs_P3_cond2_926	13.90054
7	31578983	31579193	diff_P2_vs_P3_cond2_927	9.61344
7	31585577	31585701	diff_P2_vs_P3_cond2_928	6.34523
7	31589212	31589346	diff_P2_vs_P3_cond2_929	7.59397
7	32135670	32136265	diff_P2_vs_P3_cond2_930	29.34372
7	32288862	32289034	diff_P2_vs_P3_cond2_931	5.48776
7	32705460	32705711	diff_P2_vs_P3_cond2_932	7.79951
7	32713357	32713482	diff_P2_vs_P3_cond2_933	11.35343
7	32716296	32716645	diff_P2_vs_P3_cond2_934	13.89398
7	32742787	32743267	diff_P2_vs_P3_cond2_935	13.60953
7	37678340	37678510	diff_P2_vs_P3_cond2_936	5.44181
7	38528630	38528766	diff_P2_vs_P3_cond2_937	11.19065
7	43693160	43693292	diff_P2_vs_P3_cond2_938	6.86074
7	44311482	44311924	diff_P2_vs_P3_cond2_939	9.09969
7	44323451	44323930	diff_P2_vs_P3_cond2_940	14.22199
7	46255699	46256151	diff_P2_vs_P3_cond2_941	11.56633
7	47659761	47660233	diff_P2_vs_P3_cond2_942	12.00882
7	48914378	48914818	diff_P2_vs_P3_cond2_943	8.38707
7	48929729	48930020	diff_P2_vs_P3_cond2_944	6.61891
7	50628191	50628369	diff_P2_vs_P3_cond2_945	5.31818
7	51723103	51723312	diff_P2_vs_P3_cond2_946	18.30873
7	53930960	53931097	diff_P2_vs_P3_cond2_947	9.26259
7	55651631	55651795	diff_P2_vs_P3_cond2_948	46.29009
7	57495620	57495749	diff_P2_vs_P3_cond2_949	11.41746
7	58075661	58075781	diff_P2_vs_P3_cond2_950	10.28277
7	61645854	61645979	diff_P2_vs_P3_cond2_951	8.88836
7	62612057	62612196	diff_P2_vs_P3_cond2_952	13.67945
7	63851029	63851160	diff_P2_vs_P3_cond2_953	6.53254
8	456315	456437	diff_P2_vs_P3_cond2_954	21.81685
8	1812033	1812166	diff_P2_vs_P3_cond2_955	13.07670
8	2218896	2219055	diff_P2_vs_P3_cond2_956	20.81557
8	3184297	3184454	diff_P2_vs_P3_cond2_957	18.14334
8	5371819	5371971	diff_P2_vs_P3_cond2_958	17.18983
8	5795400	5795867	diff_P2_vs_P3_cond2_959	15.28760
8	6347335	6347470	diff_P2_vs_P3_cond2_960	16.13810
8	9436302	9436587	diff_P2_vs_P3_cond2_961	11.62107
8	9448202	9448371	diff_P2_vs_P3_cond2_962	6.44490
8	10029312	10029522	diff_P2_vs_P3_cond2_963	11.33715
8	10100541	10100686	diff_P2_vs_P3_cond2_964	8.85810
8	16001487	16001637	diff_P2_vs_P3_cond2_965	12.13986
8	18529315	18529438	diff_P2_vs_P3_cond2_966	6.38241
8	22102174	22102424	diff_P2_vs_P3_cond2_967	7.59032
8	25228710	25228839	diff_P2_vs_P3_cond2_968	10.02895
8	25793134	25793297	diff_P2_vs_P3_cond2_969	13.38523
8	25823046	25823634	diff_P2_vs_P3_cond2_970	37.74932
8	25837752	25838246	diff_P2_vs_P3_cond2_971	68.61324
8	25868383	25868526	diff_P2_vs_P3_cond2_972	14.63104
8	25869798	25870295	diff_P2_vs_P3_cond2_973	45.77112
8	25909151	25909501	diff_P2_vs_P3_cond2_974	9.42659
8	26079942	26080097	diff_P2_vs_P3_cond2_975	4.56282
8	26105320	26105792	diff_P2_vs_P3_cond2_976	23.34412
8	26116417	26116590	diff_P2_vs_P3_cond2_977	5.33981
8	26144045	26144749	diff_P2_vs_P3_cond2_978	15.58240
8	26147124	26147249	diff_P2_vs_P3_cond2_979	16.28628
8	26151228	26151635	diff_P2_vs_P3_cond2_980	15.14312
8	26185882	26186022	diff_P2_vs_P3_cond2_981	13.29322
8	26186431	26186560	diff_P2_vs_P3_cond2_982	14.55985
8	26188396	26188734	diff_P2_vs_P3_cond2_983	9.59956
8	26283449	26283596	diff_P2_vs_P3_cond2_984	9.90779
8	26425124	26425249	diff_P2_vs_P3_cond2_985	7.32486
8	26425442	26425624	diff_P2_vs_P3_cond2_986	5.34936
8	26451015	26451547	diff_P2_vs_P3_cond2_987	48.08371
8	26453564	26453690	diff_P2_vs_P3_cond2_988	12.66246
8	26454057	26454578	diff_P2_vs_P3_cond2_989	45.52577
8	26464252	26464381	diff_P2_vs_P3_cond2_990	8.57736
8	26467374	26467893	diff_P2_vs_P3_cond2_991	68.33575
8	26487956	26488093	diff_P2_vs_P3_cond2_992	21.68676
8	26492292	26492412	diff_P2_vs_P3_cond2_993	14.14164
8	26521076	26521236	diff_P2_vs_P3_cond2_994	4.86521
8	26581646	26582043	diff_P2_vs_P3_cond2_995	13.76904
8	26583617	26583763	diff_P2_vs_P3_cond2_996	10.49577
8	26585231	26585443	diff_P2_vs_P3_cond2_997	13.96775
8	26585527	26585664	diff_P2_vs_P3_cond2_998	8.11899
8	26591375	26591886	diff_P2_vs_P3_cond2_999	53.79387
8	26601697	26601838	diff_P2_vs_P3_cond2_1000	4.21787
8	26616919	26617322	diff_P2_vs_P3_cond2_1001	40.59034
8	26618543	26619486	diff_P2_vs_P3_cond2_1002	46.25242
8	26620383	26620768	diff_P2_vs_P3_cond2_1003	87.21938
8	26622254	26622667	diff_P2_vs_P3_cond2_1004	54.16473
8	26627064	26627213	diff_P2_vs_P3_cond2_1005	14.94622
8	26628725	26628861	diff_P2_vs_P3_cond2_1006	13.85879
8	26636896	26637067	diff_P2_vs_P3_cond2_1007	8.56985
8	26652005	26652389	diff_P2_vs_P3_cond2_1008	22.53250
8	26657756	26658113	diff_P2_vs_P3_cond2_1009	38.85100
8	26666614	26667015	diff_P2_vs_P3_cond2_1010	32.57458
8	26673025	26673268	diff_P2_vs_P3_cond2_1011	42.47928
8	26701250	26701750	diff_P2_vs_P3_cond2_1012	34.37406
8	26703722	26703845	diff_P2_vs_P3_cond2_1013	5.18505
8	26703939	26704308	diff_P2_vs_P3_cond2_1014	36.00023
8	29215598	29215757	diff_P2_vs_P3_cond2_1015	12.00582
8	29218656	29219146	diff_P2_vs_P3_cond2_1016	40.19985
8	29250592	29250931	diff_P2_vs_P3_cond2_1017	17.64104
8	29256305	29256452	diff_P2_vs_P3_cond2_1018	7.57649
8	29259131	29259285	diff_P2_vs_P3_cond2_1019	11.62591
8	29261643	29261986	diff_P2_vs_P3_cond2_1020	22.53708
8	29278916	29279116	diff_P2_vs_P3_cond2_1021	7.00034
8	29279636	29279840	diff_P2_vs_P3_cond2_1022	7.70109
8	29284760	29285034	diff_P2_vs_P3_cond2_1023	10.49177
8	29293211	29293491	diff_P2_vs_P3_cond2_1024	11.13404
8	29298797	29299213	diff_P2_vs_P3_cond2_1025	12.93353
8	29300030	29300581	diff_P2_vs_P3_cond2_1026	28.23423
8	29302509	29303028	diff_P2_vs_P3_cond2_1027	23.84019
8	29305081	29305615	diff_P2_vs_P3_cond2_1028	17.58484
8	29307512	29308079	diff_P2_vs_P3_cond2_1029	34.72554
8	29317520	29317668	diff_P2_vs_P3_cond2_1030	6.88600
8	29415062	29415539	diff_P2_vs_P3_cond2_1031	19.28324
8	29447449	29447861	diff_P2_vs_P3_cond2_1032	72.20977
8	29449663	29449799	diff_P2_vs_P3_cond2_1033	34.25770
8	29491495	29491822	diff_P2_vs_P3_cond2_1034	15.44022
8	29492209	29492648	diff_P2_vs_P3_cond2_1035	46.29120
8	29496602	29497084	diff_P2_vs_P3_cond2_1036	24.66245
8	29498889	29499058	diff_P2_vs_P3_cond2_1037	13.17832
8	29518634	29518772	diff_P2_vs_P3_cond2_1038	11.04792
8	29521126	29521252	diff_P2_vs_P3_cond2_1039	10.06413
8	29527947	29528077	diff_P2_vs_P3_cond2_1040	10.51030
8	29539132	29539264	diff_P2_vs_P3_cond2_1041	11.09103
8	29558991	29559138	diff_P2_vs_P3_cond2_1042	13.14888
8	29567136	29567303	diff_P2_vs_P3_cond2_1043	5.27688
8	29586300	29586449	diff_P2_vs_P3_cond2_1044	4.67397
8	29637394	29637528	diff_P2_vs_P3_cond2_1045	23.33934
8	29644527	29644715	diff_P2_vs_P3_cond2_1046	7.93562
8	29648714	29648852	diff_P2_vs_P3_cond2_1047	4.15212
8	29658007	29658154	diff_P2_vs_P3_cond2_1048	8.59869
8	29761294	29761417	diff_P2_vs_P3_cond2_1049	3.51423
8	29799665	29799872	diff_P2_vs_P3_cond2_1050	8.64950
8	29815122	29815531	diff_P2_vs_P3_cond2_1051	61.18835
8	29830227	29830667	diff_P2_vs_P3_cond2_1052	81.06763
8	29835089	29835246	diff_P2_vs_P3_cond2_1053	4.28157
8	29864365	29864490	diff_P2_vs_P3_cond2_1054	7.02848
8	29877478	29877836	diff_P2_vs_P3_cond2_1055	30.45199
8	29878002	29878158	diff_P2_vs_P3_cond2_1056	7.48846
8	29891485	29891642	diff_P2_vs_P3_cond2_1057	12.82272
8	29895609	29895751	diff_P2_vs_P3_cond2_1058	17.12959
8	29897628	29898335	diff_P2_vs_P3_cond2_1059	27.04670
8	29901275	29901441	diff_P2_vs_P3_cond2_1060	5.66039
8	29903928	29904468	diff_P2_vs_P3_cond2_1061	98.28017
8	29906594	29906714	diff_P2_vs_P3_cond2_1062	5.91945
8	29909414	29909560	diff_P2_vs_P3_cond2_1063	7.89411
8	29935199	29935823	diff_P2_vs_P3_cond2_1064	54.29395
8	29947513	29947707	diff_P2_vs_P3_cond2_1065	19.29531
8	29976527	29976746	diff_P2_vs_P3_cond2_1066	17.39410
8	29977110	29977296	diff_P2_vs_P3_cond2_1067	9.19490
8	29980439	29980561	diff_P2_vs_P3_cond2_1068	7.12523
8	30005157	30005307	diff_P2_vs_P3_cond2_1069	9.97052
8	30006791	30006966	diff_P2_vs_P3_cond2_1070	8.33164
8	30007056	30007281	diff_P2_vs_P3_cond2_1071	13.95906
8	30012151	30012742	diff_P2_vs_P3_cond2_1072	72.47755
8	30023177	30023456	diff_P2_vs_P3_cond2_1073	8.92061
8	30039732	30040083	diff_P2_vs_P3_cond2_1074	9.00413
8	30044021	30044141	diff_P2_vs_P3_cond2_1075	4.45702
8	30047715	30047931	diff_P2_vs_P3_cond2_1076	6.83108
8	30071366	30071493	diff_P2_vs_P3_cond2_1077	9.89922
8	30091354	30091759	diff_P2_vs_P3_cond2_1078	15.85147
8	30145396	30145768	diff_P2_vs_P3_cond2_1079	25.29887
8	30145868	30145996	diff_P2_vs_P3_cond2_1080	10.49571
8	30147308	30147485	diff_P2_vs_P3_cond2_1081	8.67643
8	30148147	30148647	diff_P2_vs_P3_cond2_1082	89.39522
8	30149465	30149774	diff_P2_vs_P3_cond2_1083	18.26199
8	30150775	30150912	diff_P2_vs_P3_cond2_1084	10.86665
8	30151690	30151973	diff_P2_vs_P3_cond2_1085	20.45967
8	30168524	30168661	diff_P2_vs_P3_cond2_1086	6.40705
8	30169074	30169211	diff_P2_vs_P3_cond2_1087	9.23801
8	30169527	30169651	diff_P2_vs_P3_cond2_1088	12.96633
8	30169908	30170152	diff_P2_vs_P3_cond2_1089	45.72348
8	30177832	30177957	diff_P2_vs_P3_cond2_1090	11.88452
8	30233347	30233467	diff_P2_vs_P3_cond2_1091	6.02151
8	30233681	30234063	diff_P2_vs_P3_cond2_1092	13.47810
8	30290418	30290825	diff_P2_vs_P3_cond2_1093	23.28186
8	30292581	30293063	diff_P2_vs_P3_cond2_1094	55.63247
8	30309003	30309126	diff_P2_vs_P3_cond2_1095	16.13618
8	30320302	30320665	diff_P2_vs_P3_cond2_1096	47.92456
8	30326562	30326899	diff_P2_vs_P3_cond2_1097	10.24893
8	30492958	30493376	diff_P2_vs_P3_cond2_1098	31.53304
8	30494390	30494858	diff_P2_vs_P3_cond2_1099	27.36064
8	30517389	30517763	diff_P2_vs_P3_cond2_1100	27.62948
8	30549409	30549529	diff_P2_vs_P3_cond2_1101	19.87417
8	30562937	30563443	diff_P2_vs_P3_cond2_1102	21.27913
8	30615270	30615756	diff_P2_vs_P3_cond2_1103	38.26119
8	30622550	30622814	diff_P2_vs_P3_cond2_1104	11.00622
8	30628994	30629138	diff_P2_vs_P3_cond2_1105	5.09608
8	30631605	30631733	diff_P2_vs_P3_cond2_1106	6.40013
8	30661172	30661293	diff_P2_vs_P3_cond2_1107	10.43973
8	30676823	30677129	diff_P2_vs_P3_cond2_1108	11.52452
8	30677606	30677737	diff_P2_vs_P3_cond2_1109	5.72455
8	30681488	30681630	diff_P2_vs_P3_cond2_1110	9.60402
8	30682371	30682703	diff_P2_vs_P3_cond2_1111	8.35841
8	31317580	31317727	diff_P2_vs_P3_cond2_1112	8.70204
8	31525138	31525484	diff_P2_vs_P3_cond2_1113	11.51540
8	33870193	33870315	diff_P2_vs_P3_cond2_1114	7.28262
8	35922877	35923024	diff_P2_vs_P3_cond2_1115	10.31234
8	35927286	35927691	diff_P2_vs_P3_cond2_1116	26.83735
8	36029516	36029878	diff_P2_vs_P3_cond2_1117	11.33751
8	36033911	36034110	diff_P2_vs_P3_cond2_1118	13.27804
8	36048884	36049251	diff_P2_vs_P3_cond2_1119	16.17595
8	36050517	36050654	diff_P2_vs_P3_cond2_1120	14.02496
8	36054220	36054391	diff_P2_vs_P3_cond2_1121	7.03170
8	36056526	36056876	diff_P2_vs_P3_cond2_1122	19.51468
8	36089625	36089903	diff_P2_vs_P3_cond2_1123	5.53715
8	36158415	36158550	diff_P2_vs_P3_cond2_1124	18.33767
8	36314801	36315185	diff_P2_vs_P3_cond2_1125	16.02857
8	36317322	36317444	diff_P2_vs_P3_cond2_1126	9.98344
8	36415603	36415804	diff_P2_vs_P3_cond2_1127	14.06253
8	36488655	36488855	diff_P2_vs_P3_cond2_1128	8.54016
8	36499232	36499882	diff_P2_vs_P3_cond2_1129	36.86046
8	36500864	36501218	diff_P2_vs_P3_cond2_1130	35.32164
8	36505062	36505645	diff_P2_vs_P3_cond2_1131	38.94883
8	36511306	36511831	diff_P2_vs_P3_cond2_1132	31.75065
8	36512668	36513202	diff_P2_vs_P3_cond2_1133	53.52581
8	36531417	36531559	diff_P2_vs_P3_cond2_1134	10.97804
8	36546063	36546183	diff_P2_vs_P3_cond2_1135	11.72366
8	36596170	36596310	diff_P2_vs_P3_cond2_1136	18.71347
8	36684241	36684557	diff_P2_vs_P3_cond2_1137	11.22554
8	36707121	36707487	diff_P2_vs_P3_cond2_1138	20.40026
8	36710179	36710564	diff_P2_vs_P3_cond2_1139	46.21256
8	36712982	36713131	diff_P2_vs_P3_cond2_1140	9.47995
8	36719747	36720524	diff_P2_vs_P3_cond2_1141	63.90009
8	39900640	39901139	diff_P2_vs_P3_cond2_1142	14.05051
8	42085007	42085155	diff_P2_vs_P3_cond2_1143	11.27121
8	44840414	44840655	diff_P2_vs_P3_cond2_1144	3.56487
8	44930115	44930240	diff_P2_vs_P3_cond2_1145	6.18404
8	46636607	46636736	diff_P2_vs_P3_cond2_1146	16.44927
8	49761145	49761294	diff_P2_vs_P3_cond2_1147	24.38275
8	50164377	50164503	diff_P2_vs_P3_cond2_1148	21.70004
8	51177567	51177795	diff_P2_vs_P3_cond2_1149	15.19706
8	57869163	57869429	diff_P2_vs_P3_cond2_1150	5.58816
9	3745291	3745448	diff_P2_vs_P3_cond2_1151	30.96015
9	4813756	4814471	diff_P2_vs_P3_cond2_1152	12.76985
9	7600786	7600946	diff_P2_vs_P3_cond2_1153	4.60606
9	7601064	7601233	diff_P2_vs_P3_cond2_1154	4.51459
9	7601337	7601753	diff_P2_vs_P3_cond2_1155	9.12866
9	7603072	7603423	diff_P2_vs_P3_cond2_1156	11.99949
9	7604694	7604852	diff_P2_vs_P3_cond2_1157	5.45138
9	7604933	7605612	diff_P2_vs_P3_cond2_1158	5.91023
9	7606039	7607323	diff_P2_vs_P3_cond2_1159	8.20393
9	7607404	7608408	diff_P2_vs_P3_cond2_1160	6.96944
9	7609413	7610010	diff_P2_vs_P3_cond2_1161	7.28348
9	7610306	7611671	diff_P2_vs_P3_cond2_1162	6.22503
9	7611837	7612226	diff_P2_vs_P3_cond2_1163	5.21920
9	7612346	7612476	diff_P2_vs_P3_cond2_1164	3.42378
9	7612620	7613974	diff_P2_vs_P3_cond2_1165	5.90522
9	7614069	7614555	diff_P2_vs_P3_cond2_1166	7.23444
9	7614663	7614794	diff_P2_vs_P3_cond2_1167	3.54782
9	7617668	7617868	diff_P2_vs_P3_cond2_1168	4.57007
9	7632420	7632551	diff_P2_vs_P3_cond2_1169	4.35410
9	7632974	7633143	diff_P2_vs_P3_cond2_1170	4.47951
9	7633355	7633936	diff_P2_vs_P3_cond2_1171	6.32541
9	7634156	7634581	diff_P2_vs_P3_cond2_1172	10.93453
9	7637882	7638292	diff_P2_vs_P3_cond2_1173	6.58354
9	7640742	7641130	diff_P2_vs_P3_cond2_1174	11.58179
9	7641200	7641399	diff_P2_vs_P3_cond2_1175	4.57436
9	7641515	7642612	diff_P2_vs_P3_cond2_1176	8.68845
9	7642771	7643198	diff_P2_vs_P3_cond2_1177	11.06841
9	7643582	7645381	diff_P2_vs_P3_cond2_1178	6.25479
9	7645510	7645890	diff_P2_vs_P3_cond2_1179	6.45246
9	7653486	7653644	diff_P2_vs_P3_cond2_1180	4.96685
9	7653799	7653932	diff_P2_vs_P3_cond2_1181	4.39075
9	7654067	7654728	diff_P2_vs_P3_cond2_1182	6.08704
9	7658211	7658386	diff_P2_vs_P3_cond2_1183	6.17063
9	7658455	7658598	diff_P2_vs_P3_cond2_1184	4.55424
9	7659470	7659624	diff_P2_vs_P3_cond2_1185	4.21937
9	7659691	7659899	diff_P2_vs_P3_cond2_1186	4.07007
9	7660539	7661022	diff_P2_vs_P3_cond2_1187	8.40963
9	7661095	7662242	diff_P2_vs_P3_cond2_1188	8.69119
9	7662458	7662630	diff_P2_vs_P3_cond2_1189	5.54704
9	7662845	7663291	diff_P2_vs_P3_cond2_1190	7.66997
9	7663425	7663834	diff_P2_vs_P3_cond2_1191	5.24872
9	7663959	7664973	diff_P2_vs_P3_cond2_1192	7.32956
9	7665357	7666109	diff_P2_vs_P3_cond2_1193	8.12501
9	7666219	7666381	diff_P2_vs_P3_cond2_1194	4.86971
9	7667166	7667748	diff_P2_vs_P3_cond2_1195	5.94523
9	7667844	7668023	diff_P2_vs_P3_cond2_1196	5.77786
9	7668473	7669433	diff_P2_vs_P3_cond2_1197	7.34223
9	7669551	7669698	diff_P2_vs_P3_cond2_1198	7.03256
9	7670102	7670234	diff_P2_vs_P3_cond2_1199	3.59461
9	7670651	7670818	diff_P2_vs_P3_cond2_1200	5.29457
9	7670906	7671106	diff_P2_vs_P3_cond2_1201	4.87758
9	7671199	7671480	diff_P2_vs_P3_cond2_1202	5.10723
9	7671579	7671770	diff_P2_vs_P3_cond2_1203	3.91698
9	7672460	7672617	diff_P2_vs_P3_cond2_1204	4.72673
9	7672729	7673190	diff_P2_vs_P3_cond2_1205	6.99296
9	7673277	7673467	diff_P2_vs_P3_cond2_1206	6.03896
9	7673555	7673717	diff_P2_vs_P3_cond2_1207	4.92231
9	7673856	7673981	diff_P2_vs_P3_cond2_1208	5.15487
9	7674246	7674677	diff_P2_vs_P3_cond2_1209	7.57017
9	7675192	7675372	diff_P2_vs_P3_cond2_1210	3.91375
9	7675881	7676059	diff_P2_vs_P3_cond2_1211	6.74850
9	7678034	7678705	diff_P2_vs_P3_cond2_1212	7.67683
9	7679142	7679596	diff_P2_vs_P3_cond2_1213	5.41242
9	7679720	7680865	diff_P2_vs_P3_cond2_1214	7.72296
9	7682071	7683165	diff_P2_vs_P3_cond2_1215	6.42117
9	7683554	7684147	diff_P2_vs_P3_cond2_1216	5.19826
9	7696050	7696487	diff_P2_vs_P3_cond2_1217	6.63840
9	7696750	7696925	diff_P2_vs_P3_cond2_1218	6.00740
9	7697016	7697201	diff_P2_vs_P3_cond2_1219	4.47266
9	7697287	7697440	diff_P2_vs_P3_cond2_1220	3.76919
9	7698610	7698806	diff_P2_vs_P3_cond2_1221	3.28639
9	7698908	7699671	diff_P2_vs_P3_cond2_1222	5.96306
9	7700347	7700483	diff_P2_vs_P3_cond2_1223	3.53968
9	7700996	7701156	diff_P2_vs_P3_cond2_1224	6.76900
9	7701257	7702292	diff_P2_vs_P3_cond2_1225	8.79473
9	7702355	7703256	diff_P2_vs_P3_cond2_1226	6.31670
9	7703324	7703804	diff_P2_vs_P3_cond2_1227	9.17540
9	7703914	7704094	diff_P2_vs_P3_cond2_1228	4.91516
9	7704197	7704374	diff_P2_vs_P3_cond2_1229	5.13703
9	7704439	7704642	diff_P2_vs_P3_cond2_1230	6.77602
9	7704755	7704886	diff_P2_vs_P3_cond2_1231	4.55908
9	7705600	7706991	diff_P2_vs_P3_cond2_1232	7.19279
9	7707062	7707280	diff_P2_vs_P3_cond2_1233	5.08539
9	7707670	7707836	diff_P2_vs_P3_cond2_1234	4.96116
9	7708208	7708410	diff_P2_vs_P3_cond2_1235	6.19419
9	7708783	7708963	diff_P2_vs_P3_cond2_1236	5.88459
9	7710985	7711373	diff_P2_vs_P3_cond2_1237	5.82076
9	7711579	7712677	diff_P2_vs_P3_cond2_1238	7.61662
9	7712759	7712974	diff_P2_vs_P3_cond2_1239	5.80052
9	7713085	7713248	diff_P2_vs_P3_cond2_1240	4.11742
9	7714856	7715368	diff_P2_vs_P3_cond2_1241	6.05411
9	7716367	7716728	diff_P2_vs_P3_cond2_1242	4.24214
9	7717489	7717660	diff_P2_vs_P3_cond2_1243	4.06840
9	7717773	7718627	diff_P2_vs_P3_cond2_1244	6.33638
9	7718857	7719309	diff_P2_vs_P3_cond2_1245	6.57371
9	7719422	7719562	diff_P2_vs_P3_cond2_1246	5.25583
9	7719799	7720389	diff_P2_vs_P3_cond2_1247	6.48953
9	7720470	7721227	diff_P2_vs_P3_cond2_1248	6.03926
9	7721296	7722054	diff_P2_vs_P3_cond2_1249	4.77420
9	7722804	7723186	diff_P2_vs_P3_cond2_1250	5.78792
9	9540212	9540381	diff_P2_vs_P3_cond2_1251	3.60809
9	10209667	10209836	diff_P2_vs_P3_cond2_1252	11.96363
9	10209967	10210200	diff_P2_vs_P3_cond2_1253	7.40328
9	10438247	10438666	diff_P2_vs_P3_cond2_1254	16.52205
9	11714792	11715108	diff_P2_vs_P3_cond2_1255	12.43503
9	12741347	12741472	diff_P2_vs_P3_cond2_1256	9.41542
9	15549317	15549440	diff_P2_vs_P3_cond2_1257	6.81013
9	17276134	17276288	diff_P2_vs_P3_cond2_1258	34.37152
9	18674683	18674827	diff_P2_vs_P3_cond2_1259	16.50242
9	19614092	19614217	diff_P2_vs_P3_cond2_1260	7.20191
9	19629200	19629395	diff_P2_vs_P3_cond2_1261	10.11405
9	20168811	20169161	diff_P2_vs_P3_cond2_1262	11.39038
9	20182225	20182585	diff_P2_vs_P3_cond2_1263	15.34167
9	21860248	21860382	diff_P2_vs_P3_cond2_1264	6.01329
9	23718556	23718697	diff_P2_vs_P3_cond2_1265	12.32541
9	24437394	24437526	diff_P2_vs_P3_cond2_1266	13.82293
9	24512707	24512925	diff_P2_vs_P3_cond2_1267	14.00360
9	25644940	25645089	diff_P2_vs_P3_cond2_1268	6.82587
9	26792804	26793794	diff_P2_vs_P3_cond2_1269	45.78963
9	26794138	26794656	diff_P2_vs_P3_cond2_1270	106.87507
9	26815558	26815863	diff_P2_vs_P3_cond2_1271	23.93693
9	26833891	26834450	diff_P2_vs_P3_cond2_1272	20.43285
9	26872684	26873096	diff_P2_vs_P3_cond2_1273	30.98664
9	26874652	26875028	diff_P2_vs_P3_cond2_1274	43.19847
9	26881132	26881476	diff_P2_vs_P3_cond2_1275	22.10096
9	26883803	26884002	diff_P2_vs_P3_cond2_1276	25.95947
9	26963447	26963719	diff_P2_vs_P3_cond2_1277	6.96709
9	27031860	27032097	diff_P2_vs_P3_cond2_1278	7.69818
9	27032298	27032472	diff_P2_vs_P3_cond2_1279	5.90018
9	27032686	27032815	diff_P2_vs_P3_cond2_1280	12.34398
9	27059861	27060015	diff_P2_vs_P3_cond2_1281	4.16700
9	27175205	27175333	diff_P2_vs_P3_cond2_1282	9.20345
9	27178010	27178413	diff_P2_vs_P3_cond2_1283	27.16512
9	27225592	27226025	diff_P2_vs_P3_cond2_1284	21.94046
9	27226629	27226830	diff_P2_vs_P3_cond2_1285	12.78090
9	27268835	27269385	diff_P2_vs_P3_cond2_1286	54.46626
9	27270429	27270790	diff_P2_vs_P3_cond2_1287	29.17920
9	27276019	27276148	diff_P2_vs_P3_cond2_1288	12.85843
9	27277141	27277657	diff_P2_vs_P3_cond2_1289	12.70390
9	27298039	27298313	diff_P2_vs_P3_cond2_1290	8.97510
9	27351203	27351336	diff_P2_vs_P3_cond2_1291	6.15791
9	27394745	27394922	diff_P2_vs_P3_cond2_1292	5.73788
9	27454994	27455446	diff_P2_vs_P3_cond2_1293	30.00946
9	27458047	27458393	diff_P2_vs_P3_cond2_1294	41.42985
9	27464478	27464917	diff_P2_vs_P3_cond2_1295	34.76973
9	27469448	27469595	diff_P2_vs_P3_cond2_1296	13.91538
9	27472618	27473090	diff_P2_vs_P3_cond2_1297	40.50240
9	27480545	27480673	diff_P2_vs_P3_cond2_1298	6.58976
9	27482486	27482866	diff_P2_vs_P3_cond2_1299	27.19105
9	30760121	30760273	diff_P2_vs_P3_cond2_1300	5.95041
9	30760997	30761567	diff_P2_vs_P3_cond2_1301	29.67191
9	30761925	30762283	diff_P2_vs_P3_cond2_1302	12.89696
9	30783597	30783758	diff_P2_vs_P3_cond2_1303	6.52335
9	30789636	30789998	diff_P2_vs_P3_cond2_1304	19.98022
9	30790519	30790643	diff_P2_vs_P3_cond2_1305	17.64957
9	30813116	30813236	diff_P2_vs_P3_cond2_1306	6.48097
9	30881941	30882183	diff_P2_vs_P3_cond2_1307	14.06368
9	30897386	30897810	diff_P2_vs_P3_cond2_1308	27.43983
9	30904673	30904883	diff_P2_vs_P3_cond2_1309	5.19073
9	30913874	30914126	diff_P2_vs_P3_cond2_1310	12.67310
9	30916454	30916698	diff_P2_vs_P3_cond2_1311	13.57412
9	30924824	30924978	diff_P2_vs_P3_cond2_1312	3.83130
9	30947521	30947644	diff_P2_vs_P3_cond2_1313	12.71846
9	30961627	30961747	diff_P2_vs_P3_cond2_1314	10.15674
9	30964557	30964852	diff_P2_vs_P3_cond2_1315	19.90785
9	30964966	30965676	diff_P2_vs_P3_cond2_1316	21.02667
9	30999652	31000016	diff_P2_vs_P3_cond2_1317	18.69460
9	31000309	31000430	diff_P2_vs_P3_cond2_1318	15.81132
9	31016791	31017014	diff_P2_vs_P3_cond2_1319	6.46612
9	31021135	31021269	diff_P2_vs_P3_cond2_1320	6.79120
9	31025826	31026127	diff_P2_vs_P3_cond2_1321	9.91375
9	31080058	31080613	diff_P2_vs_P3_cond2_1322	27.66237
9	31107932	31108100	diff_P2_vs_P3_cond2_1323	8.72594
9	31121504	31121640	diff_P2_vs_P3_cond2_1324	10.64555
9	31163397	31163827	diff_P2_vs_P3_cond2_1325	6.85570
9	31171889	31172037	diff_P2_vs_P3_cond2_1326	7.58949
9	31299357	31299478	diff_P2_vs_P3_cond2_1327	9.52676
9	33656016	33656151	diff_P2_vs_P3_cond2_1328	9.03256
9	35007208	35007420	diff_P2_vs_P3_cond2_1329	6.70936
9	35114757	35115036	diff_P2_vs_P3_cond2_1330	22.06717
9	35116486	35116636	diff_P2_vs_P3_cond2_1331	58.32518
9	35137388	35137586	diff_P2_vs_P3_cond2_1332	28.01823
9	35138509	35138634	diff_P2_vs_P3_cond2_1333	12.30427
9	41328955	41329283	diff_P2_vs_P3_cond2_1334	6.97481
9	41329508	41329683	diff_P2_vs_P3_cond2_1335	11.36767
9	41329794	41329937	diff_P2_vs_P3_cond2_1336	28.79130
9	42446574	42446700	diff_P2_vs_P3_cond2_1337	11.38830
9	45140270	45140397	diff_P2_vs_P3_cond2_1338	5.82799
9	48075848	48075988	diff_P2_vs_P3_cond2_1339	14.75482
9	50477836	50477968	diff_P2_vs_P3_cond2_1340	21.33606
9	51154632	51154901	diff_P2_vs_P3_cond2_1341	12.40519
9	55475767	55475902	diff_P2_vs_P3_cond2_1342	13.49521
9	59363431	59363557	diff_P2_vs_P3_cond2_1343	28.94554
9	59414337	59414684	diff_P2_vs_P3_cond2_1344	10.38338
9	59415463	59416070	diff_P2_vs_P3_cond2_1345	7.97395
```
